# Fast and memory efficient searching of large-scale mass spectrometry data using Tide

**DOI:** 10.1101/2025.04.01.646675

**Authors:** Attila Kertesz-Farkas, Frank Lawrence Nii Adoquaye Acquaye, Vladislav Ostapenko, Rufino Haroldo Locon, Yang Lu, Charles E. Grant, William Stafford Noble

**Affiliations:** Department of Data Analysis and Artificial Intelligence and Laboratory on AI for Computational Biology, Faculty of Computer Science, HSE University; University of Waterloo; Department of Genome Sciences, University of Washington; Paul G. Allen School of Computer Science and Engineering, University of Washington

**Keywords:** Tandem mass spectrometry, database search, peptide detection

## Abstract

Over the past 30 years, software for searching tandem mass spectrometry data against a protein database has improved dramatically in speed and statistical power. However, existing tools can still struggle to analyze truly massive datasets, when either the number of spectra or the number of proteins being analyzed grows too large. Here we describe enhancements to the Tide search engine that allow it to handle datasets containing >10 million spectra and databases containing >7 billion peptides on commodity hardware. We demonstrate that the new Tide architecture is around 2–7 times faster than the previous version and is now comparable to MSFragger and Sage in speed while requiring much less memory. Tide is open source and is publicly available as pre-compiled binaries for Windows, Linux and Mac.

## Supplementary log files for "Fast and memory efficient searching of large-scale mass spectrometry data using Tide": crux41.tide-search.log.txt

```
INFO: CPU: L429746
INFO: Crux version: 4.2-1294fef4-2024-07-03
INFO: Сб 12 окт 2024 16:58:00 MSK
COMMAND LINE: /home/attila/crux-stable/src/crux tide-search --mz-bin-width 0.05 --score-function xcorr --print-search-progress 100000 --precursor-window 10 --precursor-window-type ppm --concat T --top-match 1 --num-threads 4 --fileroot oldtide --overwrite T --output-dir /tear/tide-lite-results/PEAKS_BIG_DATA /blob/dda/MSV000084172/AC20171009_Broad_HLA_C0801_R1_Rep01.mzML.qtofpp.mzML /blob/dda/MSV000084172/AC20171009_Broad_HLA_C0801_R2_Rep01.mzML.qtofpp.mzML /blob/dda/MSV000084172/AC20171009_Broad_HLA_C0801_R2_Rep02.mzML.qtofpp.mzML /blob/dda/MSV000084172/AC20171009_Broad_HLA_C0802_R1_Rep01.mzML.qtofpp.mzML /blob/dda/MSV000084172/AC20171009_Broad_HLA_C0802_R1_Rep02.mzML.qtofpp.mzML /blob/dda/MSV000084172/AC20171009_Broad_HLA_C0802_R2_Rep01.mzML.qtofpp.mzML /blob/dda/MSV000084172/AC20171009_Broad_HLA_C0802_R2_Rep02.mzML.qtofpp.mzML /blob/dda/MSV000084172/AC20171011_Broad_HLA_A1101_R1_Rep01.mzML.qtofpp.mzML /blob/dda/MSV000084172/AC20171011_Broad_HLA_A1101_R1_Rep02.mzML.qtofpp.mzML /blob/dda/MSV000084172/AC20171011_Broad_HLA_A1101_R2_Rep01.mzML.qtofpp.mzML /blob/dda/MSV000084172/AC20171011_Broad_HLA_A1101_R2_Rep02.mzML.qtofpp.mzML /blob/dda/MSV000084172/AC20171011_Broad_HLA_G0104_R1_Rep01.mzML.qtofpp.mzML /blob/dda/MSV000084172/AC20171011_Broad_HLA_G0104_R1_Rep02.mzML.qtofpp.mzML /blob/dda/MSV000084172/AC20171011_Broad_HLA_G0104_R2_Rep01.mzML.qtofpp.mzML /blob/dda/MSV000084172/AC20171011_Broad_HLA_G0104_R2_Rep02_xcaliburfail.mzML.qtofpp.mzML /blob/dda/MSV000084172/GG20161007_CRH_HLAC_0602__50mlnceq.mzML.qtofpp.mzML /blob/dda/MSV000084172/GG20161007_CRH_HLAC_0602_biorep1_techrep1.mzML.qtofpp.mzML /blob/dda/MSV000084172/GG20161007_CRH_HLAC_0602_biorep1_techrep2.mzML.qtofpp.mzML /blob/dda/MSV000084172/GG20161007_CRH_HLAC_0602_biorep2_techrep1.mzML.qtofpp.mzML /blob/dda/MSV000084172/GG20161007_CRH_HLAC_0602_biorep2_techrep2.mzML.qtofpp.mzML /blob/dda/MSV000084172/GG20161008_CRH_HLAC_1502_biorep1_techrep1.mzML.qtofpp.mzML /blob/dda/MSV000084172/GG20161008_CRH_HLAC_1502_biorep1_techrep2.mzML.qtofpp.mzML /blob/dda/MSV000084172/GG20161008_CRH_HLAC_1502_biorep2_techrep1.mzML.qtofpp.mzML /blob/dda/MSV000084172/GG20161008_CRH_HLAC_1502_biorep2_techrep2.mzML.qtofpp.mzML /blob/dda/MSV000084172/GG20161008_CRH_HLAC_1601_biorep1_techrep1.mzML.qtofpp.mzML /blob/dda/MSV000084172/GG20161008_CRH_HLAC_1601_biorep1_techrep2.mzML.qtofpp.mzML /blob/dda/MSV000084172/GG20161008_CRH_HLAC_1601_biorep2_techrep1.mzML.qtofpp.mzML /blob/dda/MSV000084172/GG20161008_CRH_HLAC_1601_biorep2_techrep2.mzML.qtofpp.mzML /blob/dda/MSV000084172/GG20161104_CRH_HLA_C0302_BioRep1_inject1.mzML.qtofpp.mzML /blob/dda/MSV000084172/GG20161104_CRH_HLA_C0302_BioRep1_inject2.mzML.qtofpp.mzML /blob/dda/MSV000084172/GG20161104_CRH_HLA_C0302_BioRep2_inject1.mzML.qtofpp.mzML /blob/dda/MSV000084172/GG20161104_CRH_HLA_C0302_BioRep2_inject2.mzML.qtofpp.mzML /blob/dda/MSV000084172/GG20161104_CRH_HLA_C0304_BioRep1_inject1.mzML.qtofpp.mzML /blob/dda/MSV000084172/GG20161104_CRH_HLA_C0304_BioRep1_inject2.mzML.qtofpp.mzML /blob/dda/MSV000084172/GG20161104_CRH_HLA_C0304_BioRep2_inject1.mzML.qtofpp.mzML /blob/dda/MSV000084172/GG20161104_CRH_HLA_C0304_BioRep2_inject2.mzML.qtofpp.mzML /blob/dda/MSV000084172/GG20161104_CRH_HLA_C0802_BioRep1_inject1.mzML.qtofpp.mzML /blob/dda/MSV000084172/GG20161104_CRH_HLA_C0802_BioRep1_inject2.mzML.qtofpp.mzML /blob/dda/MSV000084172/GG20161104_CRH_HLA_C0802_BioRep2_inject1.mzML.qtofpp.mzML /blob/dda/MSV000084172/GG20161104_CRH_HLA_C0802_BioRep2_inject2.mzML.qtofpp.mzML /blob/dda/MSV000084172/GG20161104_CRH_HLA_C1402_BioRep1_inject1.mzML.qtofpp.mzML /blob/dda/MSV000084172/GG20161104_CRH_HLA_C1402_BioRep1_inject2.mzML.qtofpp.mzML /blob/dda/MSV000084172/GG20161104_CRH_HLA_C1402_BioRep2_inject1.mzML.qtofpp.mzML /blob/dda/MSV000084172/GG20161104_CRH_HLA_C1402_BioRep2_inject2.mzML.qtofpp.mzML /blob/dda/MSV000084172/GG20170112_CRH_HLA_C0401_biorep1_techrep1.mzML.qtofpp.mzML /blob/dda/MSV000084172/GG20170112_CRH_HLA_C0401_biorep1_techrep2.mzML.qtofpp.mzML /blob/dda/MSV000084172/GG20170112_CRH_HLA_C0401_biorep2_techrep1.mzML.qtofpp.mzML /blob/dda/MSV000084172/GG20170112_CRH_HLA_C0401_biorep2_techrep2.mzML.qtofpp.mzML /blob/dda/MSV000084172/GG20170112_CRH_HLA_C1203_biorep1_techrep2.mzML.qtofpp.mzML /blob/dda/MSV000084172/GG20170112_CRH_HLA_C1203_biorep2_techrep1.mzML.qtofpp.mzML /blob/dda/MSV000084172/GG20170112_CRH_HLA_C1203_biorep2_techrep2.mzML.qtofpp.mzML /blob/dda/MSV000084172/GG20170112_CRH_HLA_C1403_biorep1_techrep1.mzML.qtofpp.mzML /blob/dda/MSV000084172/GG20170112_CRH_HLA_C1403_biorep1_techrep2.mzML.qtofpp.mzML /blob/dda/MSV000084172/GG20170112_CRH_HLA_C1403_biorep2_techrep1.mzML.qtofpp.mzML /blob/dda/MSV000084172/GG20170112_CRH_HLA_C1403_biorep2_techrep2.mzML.qtofpp.mzML /blob/dda/MSV000084172/GG20170223_CRH_HLA_BlankBeads_01.mzML.qtofpp.mzML /blob/dda/MSV000084172/GG20170223_CRH_HLA_BlankBeads_02.mzML.qtofpp.mzML /blob/dda/MSV000084172/GG20170301_CRH_HLA_C0303_150mlnIP_rep1_01.mzML.qtofpp.mzML /blob/dda/MSV000084172/GG20170301_CRH_HLA_C0303_150mlnIP_rep1_02.mzML.qtofpp.mzML /blob/dda/MSV000084172/GG20170301_CRH_HLA_C0303_150mlnIP_rep2_01.mzML.qtofpp.mzML /blob/dda/MSV000084172/GG20170301_CRH_HLA_C0303_150mlnIP_rep2_02.mzML.qtofpp.mzML /blob/dda/MSV000084172/GG20170301_CRH_HLA_C0403_150mlnIP_rep1_01.mzML.qtofpp.mzML /blob/dda/MSV000084172/GG20170301_CRH_HLA_C0403_150mlnIP_rep1_02.mzML.qtofpp.mzML /blob/dda/MSV000084172/GG20170301_CRH_HLA_C0403_150mlnIP_rep2_01.mzML.qtofpp.mzML /blob/dda/MSV000084172/GG20170301_CRH_HLA_C0403_150mlnIP_rep2_02.mzML.qtofpp.mzML /blob/dda/MSV000084172/GG20170301_CRH_HLA_C1701_150mlnIP_rep1_01.mzML.qtofpp.mzML /blob/dda/MSV000084172/GG20170301_CRH_HLA_C1701_150mlnIP_rep1_02.mzML.qtofpp.mzML /blob/dda/MSV000084172/GG20170301_CRH_HLA_C1701_150mlnIP_rep2_01.mzML.qtofpp.mzML /blob/dda/MSV000084172/GG20170301_CRH_HLA_C1701_150mlnIP_rep2_02.mzML.qtofpp.mzML /blob/dda/MSV000084172/GG20170303_CRH_HLA_B0801_rep1_01.mzML.qtofpp.mzML /blob/dda/MSV000084172/GG20170303_CRH_HLA_B0801_rep1_02.mzML.qtofpp.mzML /blob/dda/MSV000084172/GG20170303_CRH_HLA_B0801_rep2_01.mzML.qtofpp.mzML /blob/dda/MSV000084172/GG20170303_CRH_HLA_B0801_rep2_02.mzML.qtofpp.mzML /blob/dda/MSV000084172/GG20170303_CRH_HLA_B5001_rep1_01.mzML.qtofpp.mzML /blob/dda/MSV000084172/GG20170303_CRH_HLA_B5001_rep1_02.mzML.qtofpp.mzML /blob/dda/MSV000084172/GG20170303_CRH_HLA_B5001_rep2_01.mzML.qtofpp.mzML /blob/dda/MSV000084172/GG20170303_CRH_HLA_B5001_rep2_02.mzML.qtofpp.mzML /blob/dda/MSV000084172/GG20170307_CRH_HLA_721221_BlankIP_01.mzML.qtofpp.mzML /blob/dda/MSV000084172/GG20170307_CRH_HLA_721221_BlankIP_02.mzML.qtofpp.mzML /blob/dda/MSV000084172/GN20170503_SK_HLA_A2301_01.mzML.qtofpp.mzML /blob/dda/MSV000084172/GN20170503_SK_HLA_A2301_02.mzML.qtofpp.mzML /blob/dda/MSV000084172/GN20170503_SK_HLA_B0702_01.mzML.qtofpp.mzML /blob/dda/MSV000084172/GN20170503_SK_HLA_B0702_02.mzML.qtofpp.mzML /blob/dda/MSV000084172/GN20170503_SK_HLA_B4201_01.mzML.qtofpp.mzML /blob/dda/MSV000084172/GN20170503_SK_HLA_B4201_02.mzML.qtofpp.mzML /blob/dda/MSV000084172/GN20170531_SK_HLA_C0102_R1_01.mzML.qtofpp.mzML /blob/dda/MSV000084172/GN20170531_SK_HLA_C0102_R1_02.mzML.qtofpp.mzML /blob/dda/MSV000084172/GN20170531_SK_HLA_C0102_R2_01.mzML.qtofpp.mzML /blob/dda/MSV000084172/GN20170531_SK_HLA_C0102_R2_02.mzML.qtofpp.mzML /blob/dda/MSV000084172/GN20170531_SK_HLA_C0702_R1_01.mzML.qtofpp.mzML /blob/dda/MSV000084172/GN20170531_SK_HLA_C0702_R1_02.mzML.qtofpp.mzML /blob/dda/MSV000084172/GN20170602_SK_HLA_C0202_R1_01.mzML.qtofpp.mzML /blob/dda/MSV000084172/GN20170602_SK_HLA_C0202_R1_02.mzML.qtofpp.mzML /blob/dda/MSV000084172/GN20170602_SK_HLA_C0202_R2_01.mzML.qtofpp.mzML /blob/dda/MSV000084172/GN20170602_SK_HLA_C0202_R2_02.mzML.qtofpp.mzML /blob/dda/MSV000084172/GN20170602_SK_HLA_C0501_R1_01.mzML.qtofpp.mzML /blob/dda/MSV000084172/GN20170602_SK_HLA_C0501_R1_02.mzML.qtofpp.mzML /blob/dda/MSV000084172/GN20170602_SK_HLA_C0501_R2_01.mzML.qtofpp.mzML /blob/dda/MSV000084172/GN20170602_SK_HLA_C0501_R2_02.mzML.qtofpp.mzML /blob/dda/MSV000084172/GN20170626_SK_HLA_C1202_R1_01.mzML.qtofpp.mzML /blob/dda/MSV000084172/GN20170626_SK_HLA_C1202_R1_02.mzML.qtofpp.mzML /blob/dda/MSV000084172/GN20170626_SK_HLA_C1202_R2_01.mzML.qtofpp.mzML /blob/dda/MSV000084172/GN20170626_SK_HLA_C1202_R2_02.mzML.qtofpp.mzML /blob/dda/MSV000084172/GN20170626_SK_HLA_C1701_R1_01.mzML.qtofpp.mzML /blob/dda/MSV000084172/GN20170626_SK_HLA_C1701_R2_01.mzML.qtofpp.mzML /blob/dda/MSV000084172/GN20170626_SK_HLA_C1701_R2_02.mzML.qtofpp.mzML /blob/dda/MSV000084172/GN20170627_SK_HLA_C0701_R2_01.mzML.qtofpp.mzML /blob/dda/MSV000084172/GN20170627_SK_HLA_C0701_R2_02.mzML.qtofpp.mzML /blob/dda/MSV000084172/GN20170627_SK_HLA_C0704_R2_01.mzML.qtofpp.mzML /blob/dda/MSV000084172/GN20170627_SK_HLA_C0704_R2_02.mzML.qtofpp.mzML /blob/dda/MSV000084172/GN20170628_SK_HLA_A3303_R1_01.mzML.qtofpp.mzML /blob/dda/MSV000084172/GN20170628_SK_HLA_A3303_R1_02.mzML.qtofpp.mzML /blob/dda/MSV000084172/GN20170628_SK_HLA_A3303_R2_01.mzML.qtofpp.mzML /blob/dda/MSV000084172/GN20170628_SK_HLA_A3303_R2_02.mzML.qtofpp.mzML /blob/dda/MSV000084172/GN20170628_SK_HLA_B5601_R1_01.mzML.qtofpp.mzML /blob/dda/MSV000084172/GN20170628_SK_HLA_B5601_R1_02.mzML.qtofpp.mzML /blob/dda/MSV000084172/GN20170628_SK_HLA_B5601_R2_01.mzML.qtofpp.mzML /blob/dda/MSV000084172/GN20170628_SK_HLA_B5601_R2_02.mzML.qtofpp.mzML /blob/dda/MSV000084172/GN20170628_SK_HLA_C0701_R1_01.mzML.qtofpp.mzML /blob/dda/MSV000084172/GN20170628_SK_HLA_C0701_R1_02.mzML.qtofpp.mzML /blob/dda/MSV000084172/GN20170628_SK_HLA_C0704_R1_01.mzML.qtofpp.mzML /blob/dda/MSV000084172/GN20170628_SK_HLA_C0704_R1_02.mzML.qtofpp.mzML /blob/dda/MSV000084172/GN20170630_SK_HLA_B1503_R1_01.mzML.qtofpp.mzML /blob/dda/MSV000084172/GN20170630_SK_HLA_B1503_R1_02.mzML.qtofpp.mzML /blob/dda/MSV000084172/GN20170630_SK_HLA_B4002_R1_01.mzML.qtofpp.mzML /blob/dda/MSV000084172/GN20170630_SK_HLA_B4002_R1_02.mzML.qtofpp.mzML /blob/dda/MSV000084172/GN20170630_SK_HLA_B4002_R2_01.mzML.qtofpp.mzML /blob/dda/MSV000084172/GN20170630_SK_HLA_B4002_R2_02.mzML.qtofpp.mzML /blob/dda/MSV000084172/GN20170703_SK_HLA_A3001_R1_01.mzML.qtofpp.mzML /blob/dda/MSV000084172/GN20170703_SK_HLA_A3001_R1_02.mzML.qtofpp.mzML /blob/dda/MSV000084172/GN20170703_SK_HLA_A3001_R2_01.mzML.qtofpp.mzML /blob/dda/MSV000084172/GN20170703_SK_HLA_A3001_R2_02.mzML.qtofpp.mzML /blob/dda/MSV000084172/GN20170703_SK_HLA_B4601_R1_01.mzML.qtofpp.mzML /blob/dda/MSV000084172/GN20170703_SK_HLA_B4601_R1_02.mzML.qtofpp.mzML /blob/dda/MSV000084172/GN20170703_SK_HLA_B4601_R2_01.mzML.qtofpp.mzML /blob/dda/MSV000084172/GN20170703_SK_HLA_B4601_R2_02.mzML.qtofpp.mzML /blob/dda/MSV000084172/GN20170718_SK_HLA_B1501_R1_01.mzML.qtofpp.mzML /blob/dda/MSV000084172/GN20170718_SK_HLA_B1501_R1_02.mzML.qtofpp.mzML /blob/dda/MSV000084172/GN20170718_SK_HLA_B1501_R2_01.mzML.qtofpp.mzML /blob/dda/MSV000084172/GN20170718_SK_HLA_B1501_R2_02.mzML.qtofpp.mzML /blob/dda/MSV000084172/GN20170718_SK_HLA_B1801_R1_01.mzML.qtofpp.mzML /blob/dda/MSV000084172/GN20170718_SK_HLA_B1801_R1_02.mzML.qtofpp.mzML /blob/dda/MSV000084172/GN20170718_SK_HLA_B1801_R2_01.mzML.qtofpp.mzML /blob/dda/MSV000084172/GN20170718_SK_HLA_B1801_R2_02.mzML.qtofpp.mzML /blob/dda/MSV000084172/GN20170719_SK_HLA_A7401_R1_01.mzML.qtofpp.mzML /blob/dda/MSV000084172/GN20170719_SK_HLA_A7401_R1_02.mzML.qtofpp.mzML /blob/dda/MSV000084172/GN20170719_SK_HLA_A7401_R2_01.mzML.qtofpp.mzML /blob/dda/MSV000084172/GN20170719_SK_HLA_A7401_R2_02.mzML.qtofpp.mzML /blob/dda/MSV000084172/GN20170720_SK_HLA_A3002_R1_01.mzML.qtofpp.mzML /blob/dda/MSV000084172/GN20170720_SK_HLA_A3002_R1_02.mzML.qtofpp.mzML /blob/dda/MSV000084172/GN20170720_SK_HLA_A3002_R2_01.mzML.qtofpp.mzML /blob/dda/MSV000084172/GN20170720_SK_HLA_A3002_R2_02.mzML.qtofpp.mzML /blob/dda/MSV000084172/GN20170720_SK_HLA_B5501_R1_01.mzML.qtofpp.mzML /blob/dda/MSV000084172/GN20170720_SK_HLA_B5501_R1_02.mzML.qtofpp.mzML /blob/dda/MSV000084172/GN20170720_SK_HLA_B5501_R2_01.mzML.qtofpp.mzML /blob/dda/MSV000084172/GN20170720_SK_HLA_B5501_R2_02.mzML.qtofpp.mzML /blob/dda/MSV000084172/GN20170721_SK_HLA_B5301_R1_01.mzML.qtofpp.mzML /blob/dda/MSV000084172/GN20170721_SK_HLA_B5301_R1_02.mzML.qtofpp.mzML /blob/dda/MSV000084172/GN20170721_SK_HLA_B5301_R2_01.mzML.qtofpp.mzML /blob/dda/MSV000084172/GN20170721_SK_HLA_B5301_R2_02.mzML.qtofpp.mzML /blob/dda/MSV000084172/GN20170722_SK_HLA_G0101_R1_01.mzML.qtofpp.mzML /blob/dda/MSV000084172/GN20170722_SK_HLA_G0101_R1_02.mzML.qtofpp.mzML /blob/dda/MSV000084172/GN20170722_SK_HLA_G0101_R2_01.mzML.qtofpp.mzML /blob/dda/MSV000084172/GN20170722_SK_HLA_G0101_R2_02.mzML.qtofpp.mzML /blob/dda/MSV000084172/GN20170722_SK_HLA_G0103_R1_01.mzML.qtofpp.mzML /blob/dda/MSV000084172/GN20170722_SK_HLA_G0103_R1_02.mzML.qtofpp.mzML /blob/dda/MSV000084172/GN20170722_SK_HLA_G0103_R2_01.mzML.qtofpp.mzML /blob/dda/MSV000084172/GN20170722_SK_HLA_G0103_R2_02.mzML.qtofpp.mzML /blob/dda/MSV000084172/GN20171012_SK_HLA_B0704_R1_01.mzML.qtofpp.mzML /blob/dda/MSV000084172/GN20171012_SK_HLA_B0704_R1_02.mzML.qtofpp.mzML /blob/dda/MSV000084172/GN20171012_SK_HLA_B0704_R2_01.mzML.qtofpp.mzML /blob/dda/MSV000084172/GN20171012_SK_HLA_B0704_R2_02.mzML.qtofpp.mzML /blob/dda/MSV000084172/GN20171012_SK_HLA_B1301_R1_01.mzML.qtofpp.mzML /blob/dda/MSV000084172/GN20171012_SK_HLA_B1301_R1_02.mzML.qtofpp.mzML /blob/dda/MSV000084172/GN20171012_SK_HLA_B1301_R2_01.mzML.qtofpp.mzML /blob/dda/MSV000084172/GN20171012_SK_HLA_B1301_R2_02.mzML.qtofpp.mzML /blob/dda/MSV000084172/GN20171013_SK_HLA_A3401_R1_01.mzML.qtofpp.mzML /blob/dda/MSV000084172/GN20171013_SK_HLA_A3401_R1_02.mzML.qtofpp.mzML /blob/dda/MSV000084172/GN20171013_SK_HLA_A3401_R2_01.mzML.qtofpp.mzML /blob/dda/MSV000084172/GN20171013_SK_HLA_A3401_R2_02.mzML.qtofpp.mzML /blob/dda/MSV000084172/GN20171013_SK_HLA_B1402_R1_01.mzML.qtofpp.mzML /blob/dda/MSV000084172/GN20171013_SK_HLA_B1402_R1_02.mzML.qtofpp.mzML /blob/dda/MSV000084172/GN20171013_SK_HLA_B1402_R2_01.mzML.qtofpp.mzML /blob/dda/MSV000084172/GN20171013_SK_HLA_B1402_R2_02.mzML.qtofpp.mzML /blob/dda/MSV000084172/GN20171013_SK_HLA_B5201_R1_01.mzML.qtofpp.mzML /blob/dda/MSV000084172/GN20171013_SK_HLA_B5201_R1_02.mzML.qtofpp.mzML /blob/dda/MSV000084172/GN20171013_SK_HLA_B5201_R2_01.mzML.qtofpp.mzML /blob/dda/MSV000084172/GN20171013_SK_HLA_B5201_R2_02.mzML.qtofpp.mzML /blob/dda/MSV000084172/GN20171016_SK_HLA_B1302_R1_01.mzML.qtofpp.mzML /blob/dda/MSV000084172/GN20171016_SK_HLA_B1302_R1_02.mzML.qtofpp.mzML /blob/dda/MSV000084172/GN20171016_SK_HLA_B1302_R2_01.mzML.qtofpp.mzML /blob/dda/MSV000084172/GN20171016_SK_HLA_B1302_R2_02.mzML.qtofpp.mzML /blob/dda/MSV000084172/GN20171016_SK_HLA_B3507_R1_01.mzML.qtofpp.mzML /blob/dda/MSV000084172/GN20171016_SK_HLA_B3507_R1_02.mzML.qtofpp.mzML /blob/dda/MSV000084172/GN20171016_SK_HLA_B3507_R2_01.mzML.qtofpp.mzML /blob/dda/MSV000084172/GN20171016_SK_HLA_B3507_R2_02.mzML.qtofpp.mzML /blob/dda/MSV000084172/GN20171016_SK_HLA_B4006_R1_01.mzML.qtofpp.mzML /blob/dda/MSV000084172/GN20171016_SK_HLA_B4006_R1_02.mzML.qtofpp.mzML /blob/dda/MSV000084172/GN20171016_SK_HLA_B4006_R2_01.mzML.qtofpp.mzML /blob/dda/MSV000084172/GN20171016_SK_HLA_B4006_R2_02.mzML.qtofpp.mzML /blob/dda/MSV000084172/GN20171017_SK_HLA_B1501_R1_01.mzML.qtofpp.mzML /blob/dda/MSV000084172/GN20171017_SK_HLA_B1501_R1_02.mzML.qtofpp.mzML /blob/dda/MSV000084172/GN20171017_SK_HLA_B1501_R2_01.mzML.qtofpp.mzML /blob/dda/MSV000084172/GN20171017_SK_HLA_B1501_R2_02.mzML.qtofpp.mzML /blob/dda/MSV000084172/GN20171017_SK_HLA_B5502_R1_01.mzML.qtofpp.mzML /blob/dda/MSV000084172/GN20171017_SK_HLA_B5502_R1_02.mzML.qtofpp.mzML /blob/dda/MSV000084172/GN20171017_SK_HLA_B5502_R2_01.mzML.qtofpp.mzML /blob/dda/MSV000084172/GN20171017_SK_HLA_B5502_R2_02.mzML.qtofpp.mzML /blob/dda/MSV000084172/GN20171019_SK_HLA_B1502_R1_01.mzML.qtofpp.mzML /blob/dda/MSV000084172/GN20171019_SK_HLA_B1502_R1_02.mzML.qtofpp.mzML /blob/dda/MSV000084172/GN20171019_SK_HLA_B1502_R2_01_171019232053.mzML.qtofpp.mzML /blob/dda/MSV000084172/GN20171019_SK_HLA_B1502_R2_02.mzML.qtofpp.mzML /blob/dda/MSV000084172/GN20171019_SK_HLA_B3701_R1_01.mzML.qtofpp.mzML /blob/dda/MSV000084172/GN20171019_SK_HLA_B3701_R1_02.mzML.qtofpp.mzML /blob/dda/MSV000084172/GN20171019_SK_HLA_B3701_R2_01.mzML.qtofpp.mzML /blob/dda/MSV000084172/GN20171019_SK_HLA_B3701_R2_02.mzML.qtofpp.mzML /blob/dda/MSV000084172/GN20171019_SK_HLA_B5601_R1_01.mzML.qtofpp.mzML /blob/dda/MSV000084172/GN20171019_SK_HLA_B5601_R1_02.mzML.qtofpp.mzML /blob/dda/MSV000084172/GN20171019_SK_HLA_B5601_R2_01.mzML.qtofpp.mzML /blob/dda/MSV000084172/GN20171019_SK_HLA_B5601_R2_02.mzML.qtofpp.mzML /blob/dda/MSV000084172/GN20171021_SK_HLA_B1503_R1_01.mzML.qtofpp.mzML /blob/dda/MSV000084172/GN20171021_SK_HLA_B1503_R1_02.mzML.qtofpp.mzML /blob/dda/MSV000084172/GN20171021_SK_HLA_B1503_R2_01.mzML.qtofpp.mzML /blob/dda/MSV000084172/GN20171021_SK_HLA_B1503_R2_02.mzML.qtofpp.mzML /blob/dda/MSV000084172/GN20171021_SK_HLA_B3801_R1_01.mzML.qtofpp.mzML /blob/dda/MSV000084172/GN20171021_SK_HLA_B3801_R1_02.mzML.qtofpp.mzML /blob/dda/MSV000084172/GN20171021_SK_HLA_B3801_R2_01.mzML.qtofpp.mzML /blob/dda/MSV000084172/GN20171021_SK_HLA_B3801_R2_02.mzML.qtofpp.mzML /blob/dda/MSV000084172/GN20171021_SK_HLA_B4002_R1_01.mzML.qtofpp.mzML /blob/dda/MSV000084172/GN20171021_SK_HLA_B4002_R1_02.mzML.qtofpp.mzML /blob/dda/MSV000084172/GN20171021_SK_HLA_B4002_R2_01.mzML.qtofpp.mzML /blob/dda/MSV000084172/GN20171021_SK_HLA_B4002_R2_02.mzML.qtofpp.mzML /blob/dda/MSV000084172/GN20171021_SK_HLA_B4901_R1_01.mzML.qtofpp.mzML /blob/dda/MSV000084172/GN20171021_SK_HLA_B4901_R1_02.mzML.qtofpp.mzML /blob/dda/MSV000084172/GN20171021_SK_HLA_B4901_R2_01.mzML.qtofpp.mzML /blob/dda/MSV000084172/GN20171021_SK_HLA_B4901_R2_02.mzML.qtofpp.mzML /blob/dda/MSV000084172/H2A_20170618_SK_HLA_C0702_R2_02.mzML.qtofpp.mzML /blob/dda/MSV000084172/H2A_20170618_SK_HLA_C0801_R1_01.mzML.qtofpp.mzML /blob/dda/MSV000084172/H2A_20170618_SK_HLA_C0801_R1_02.mzML.qtofpp.mzML /blob/dda/MSV000084172/H2A_20170618_SK_HLA_C0801_R2_01.mzML.qtofpp.mzML /blob/dda/MSV000084172/H2A_20170618_SK_HLA_C0801_R2_02.mzML.qtofpp.mzML /blob/dda/MSV000084172/MS20160409_CRH_HLA_B_2705_BioRep1_TechRep1.mzML.qtofpp.mzML /blob/dda/MSV000084172/MS20160409_CRH_HLA_B_2705_BioRep1_TechRep2.mzML.qtofpp.mzML /blob/dda/MSV000084172/MS20160409_CRH_HLA_B_2705_BioRep2_TechRep1.mzML.qtofpp.mzML /blob/dda/MSV000084172/MS20160409_CRH_HLA_B_2705_BioRep2_TechRep2.mzML.qtofpp.mzML /blob/dda/MSV000084172/YD20180130_SK_HLA_C0701_150Miocells_R1_01.mzML.qtofpp.mzML /blob/dda/MSV000084172/YD20180130_SK_HLA_C0701_150Miocells_R1_02.mzML.qtofpp.mzML /blob/dda/MSV000084172/YD20180130_SK_HLA_C0701_150Miocells_R2_01.mzML.qtofpp.mzML /blob/dda/MSV000084172/YD20180130_SK_HLA_C0701_150Miocells_R2_02.mzML.qtofpp.mzML /blob/dda/MSV000084172/YE_20180428_SK_HLA_A0202_3Ips_a50mio_R1_01.mzML.qtofpp.mzML /blob/dda/MSV000084172/YE_20180428_SK_HLA_A0202_3Ips_a50mio_R1_02.mzML.qtofpp.mzML /blob/dda/MSV000084172/YE_20180428_SK_HLA_A0202_3Ips_a50mio_R2_01.mzML.qtofpp.mzML /blob/dda/MSV000084172/YE_20180428_SK_HLA_A0202_3Ips_a50mio_R2_02.mzML.qtofpp.mzML /blob/dda/MSV000084172/YE_20180428_SK_HLA_A3201_3Ips_a50mio_R1_01.mzML.qtofpp.mzML /blob/dda/MSV000084172/YE_20180428_SK_HLA_A3201_3Ips_a50mio_R1_02.mzML.qtofpp.mzML /blob/dda/MSV000084172/YE_20180428_SK_HLA_A3201_3Ips_a50mio_R2_01.mzML.qtofpp.mzML /blob/dda/MSV000084172/YE_20180428_SK_HLA_A3201_3Ips_a50mio_R2_02.mzML.qtofpp.mzML /blob/dda/MSV000084172/YE_20180430_SK_HLA_A6601_3Ips_a50mio_R1_01.mzML.qtofpp.mzML /blob/dda/MSV000084172/YE_20180430_SK_HLA_A6601_3Ips_a50mio_R1_02.mzML.qtofpp.mzML /blob/dda/MSV000084172/YE_20180430_SK_HLA_A6601_3Ips_a50mio_R2_01.mzML.qtofpp.mzML /blob/dda/MSV000084172/YE_20180430_SK_HLA_A6601_3Ips_a50mio_R2_02.mzML.qtofpp.mzML /blob/dda/MSV000084172/YE_20180502_SK_HLA_A6801_3Ips_a50mio_R1_01.mzML.qtofpp.mzML /blob/dda/MSV000084172/YE_20180502_SK_HLA_A6801_3Ips_a50mio_R1_02.mzML.qtofpp.mzML /blob/dda/MSV000084172/YE_20180502_SK_HLA_A6801_3Ips_a50mio_R2_01.mzML.qtofpp.mzML /blob/dda/MSV000084172/YE_20180502_SK_HLA_A6801_3Ips_a50mio_R2_02.mzML.qtofpp.mzML /blob/dda/MSV000084172/YE_20180502_SK_HLA_C0704_3Ips_a50mio_R1_01.mzML.qtofpp.mzML /blob/dda/MSV000084172/YE_20180502_SK_HLA_C0704_3Ips_a50mio_R1_02.mzML.qtofpp.mzML /blob/dda/MSV000084172/YE_20180502_SK_HLA_C0704_3Ips_a50mio_R2_01.mzML.qtofpp.mzML /blob/dda/MSV000084172/YE_20180502_SK_HLA_C0704_3Ips_a50mio_R2_02.mzML.qtofpp.mzML /blob/dda/MSV000084172/YE_20180504_SK_HLA_A2501_3Ips_a50mio_R1_01.mzML.qtofpp.mzML /blob/dda/MSV000084172/YE_20180504_SK_HLA_A2501_3Ips_a50mio_R1_02.mzML.qtofpp.mzML /blob/dda/MSV000084172/YE_20180504_SK_HLA_A2501_3Ips_a50mio_R2_01.mzML.qtofpp.mzML /blob/dda/MSV000084172/YE_20180504_SK_HLA_B3503_3Ips_a50mio_R1_01.mzML.qtofpp.mzML /blob/dda/MSV000084172/YE_20180504_SK_HLA_B3503_3Ips_a50mio_R1_02.mzML.qtofpp.mzML /blob/dda/MSV000084172/YE_20180504_SK_HLA_B3503_3Ips_a50mio_R2_01.mzML.qtofpp.mzML /blob/dda/MSV000084172/YE_20180504_SK_HLA_B3503_3Ips_a50mio_R2_02.mzML.qtofpp.mzML /blob/dda/MSV000084172/YE_20180507_SK_HLA_A1102_3Ips_a50mio_R1_01.mzML.qtofpp.mzML /blob/dda/MSV000084172/YE_20180507_SK_HLA_A1102_3Ips_a50mio_R1_02.mzML.qtofpp.mzML /blob/dda/MSV000084172/YE_20180507_SK_HLA_A1102_3Ips_a50mio_R2_01.mzML.qtofpp.mzML /blob/dda/MSV000084172/YE_20180507_SK_HLA_A1102_3Ips_a50mio_R2_02.mzML.qtofpp.mzML /blob/dda/MSV000084172/YE_20180507_SK_HLA_B4001_3Ips_a50mio_R1_01.mzML.qtofpp.mzML /blob/dda/MSV000084172/YE_20180507_SK_HLA_B4001_3Ips_a50mio_R1_02.mzML.qtofpp.mzML /blob/dda/MSV000084172/YE_20180507_SK_HLA_B4001_3Ips_a50mio_R2_01.mzML.qtofpp.mzML /blob/dda/MSV000084172/YE_20180507_SK_HLA_B4001_3Ips_a50mio_R2_02.mzML.qtofpp.mzML /blob/dda/MSV000084172/YE_20180510_SK_HLA_A2601_3IPs_a50mio_R1_01.mzML.qtofpp.mzML /blob/dda/MSV000084172/YE_20180510_SK_HLA_A2601_3Ips_a50mio_R1_02.mzML.qtofpp.mzML /blob/dda/MSV000084172/YE_20180510_SK_HLA_A2601_3Ips_a50mio_R2_01.mzML.qtofpp.mzML /blob/dda/MSV000084172/YE_20180510_SK_HLA_A2601_3Ips_a50mio_R2_02.mzML.qtofpp.mzML /blob/dda/MSV000084172/YE_20180511_SK_HLA_A3301_3IPs_a50mio_R1_01.mzML.qtofpp.mzML /blob/dda/MSV000084172/YE_20180511_SK_HLA_A3301_3Ips_a50mio_R1_02.mzML.qtofpp.mzML /blob/dda/MSV000084172/YE_20180511_SK_HLA_A3301_3Ips_a50mio_R2_01.mzML.qtofpp.mzML /blob/dda/MSV000084172/YE_20180511_SK_HLA_A3301_3Ips_a50mio_R2_02.mzML.qtofpp.mzML /blob/dda/MSV000084172/YE_20180512_SK_HLA_A0211_3IPs_a50mio_R1_01.mzML.qtofpp.mzML /blob/dda/MSV000084172/YE_20180512_SK_HLA_A0211_3Ips_a50mio_R1_02.mzML.qtofpp.mzML /blob/dda/MSV000084172/YE_20180512_SK_HLA_A0211_3Ips_a50mio_R2_01.mzML.qtofpp.mzML /blob/dda/MSV000084172/YE_20180512_SK_HLA_A0211_3Ips_a50mio_R2_02.mzML.qtofpp.mzML /blob/dda/MSV000084172/YE_20180516_SK_HLA_A3402_3IPs_a50mio_R1_01.mzML.qtofpp.mzML /blob/dda/MSV000084172/YE_20180516_SK_HLA_A3402_3Ips_a50mio_R1_02.mzML.qtofpp.mzML /blob/dda/MSV000084172/YE_20180516_SK_HLA_A3402_3Ips_a50mio_R2_01.mzML.qtofpp.mzML /blob/dda/MSV000084172/YE_20180516_SK_HLA_A3402_3Ips_a50mio_R2_02.mzML.qtofpp.mzML /blob/dda/MSV000084172/YE_20180517_SK_HLA_A1101_3IPs_a50mio_R1_01.mzML.qtofpp.mzML /blob/dda/MSV000084172/YE_20180517_SK_HLA_A1101_3Ips_a50mio_R1_02.mzML.qtofpp.mzML /blob/dda/MSV000084172/YE_20180517_SK_HLA_A1101_3Ips_a50mio_R2_01.mzML.qtofpp.mzML /blob/dda/MSV000084172/YE_20180517_SK_HLA_A1101_3Ips_a50mio_R2_02.mzML.qtofpp.mzML /blob/dda/MSV000084172/YE_20180517_SK_HLA_A3601_3IPs_a50mio_R1_01.mzML.qtofpp.mzML /blob/dda/MSV000084172/YE_20180517_SK_HLA_A3601_3Ips_a50mio_R1_02.mzML.qtofpp.mzML /blob/dda/MSV000084172/YE_20180517_SK_HLA_A3601_3Ips_a50mio_R2_01.mzML.qtofpp.mzML /blob/dda/MSV000084172/YE_20180517_SK_HLA_A3601_3Ips_a50mio_R2_02.mzML.qtofpp.mzML /blob/dda/MSV000084172/YE_20180519_SK_HLA_A0205_3IPs_a50mio_R1_01.mzML.qtofpp.mzML /blob/dda/MSV000084172/YE_20180519_SK_HLA_A0205_3Ips_a50mio_R1_02.mzML.qtofpp.mzML /blob/dda/MSV000084172/YE_20180519_SK_HLA_A0205_3IPs_a50mio_R2_01.mzML.qtofpp.mzML /blob/dda/MSV000084172/YE_20180519_SK_HLA_A0205_3Ips_a50mio_R2_02.mzML.qtofpp.mzML /blob/dda/MSV000084172/YE_20180519_SK_HLA_B3802_3IPs_a50mio_R1_01.mzML.qtofpp.mzML /blob/dda/MSV000084172/YE_20180519_SK_HLA_B3802_3Ips_a50mio_R1_02.mzML.qtofpp.mzML /blob/dda/MSV000084172/YE_20180519_SK_HLA_B3802_3IPs_a50mio_R2_01.mzML.qtofpp.mzML /blob/dda/MSV000084172/YE_20180519_SK_HLA_B3802_3Ips_a50mio_R2_02.mzML.qtofpp.mzML /blob/dda/MSV000084172/YE_20180519_SK_HLA_B4201_3IPs_a50mio_R1_01.mzML.qtofpp.mzML /blob/dda/MSV000084172/YE_20180519_SK_HLA_B4201_3Ips_a50mio_R1_02.mzML.qtofpp.mzML /blob/dda/MSV000084172/YE_20180519_SK_HLA_B5801_3IPs_a50mio_R1_01.mzML.qtofpp.mzML /blob/dda/MSV000084172/YE_20180519_SK_HLA_B5801_3Ips_a50mio_R1_02.mzML.qtofpp.mzML /blob/dda/MSV000084172/YE_20180519_SK_HLA_B5801_3IPs_a50mio_R2_01.mzML.qtofpp.mzML /blob/dda/MSV000084172/YE_20180519_SK_HLA_B5801_3Ips_a50mio_R2_02.mzML.qtofpp.mzML /blob/dda/MSV000084172/YE_20180531_SK_HLA_A2407_3IPs_a50mio_R1_01.mzML.qtofpp.mzML /blob/dda/MSV000084172/YE_20180531_SK_HLA_A2407_3IPs_a50mio_R1_02.mzML.qtofpp.mzML /blob/dda/MSV000084172/YE_20180531_SK_HLA_A2407_3IPs_a50mio_R2_01.mzML.qtofpp.mzML /blob/dda/MSV000084172/YE_20180531_SK_HLA_A2407_3IPs_a50mio_R2_02.mzML.qtofpp.mzML /blob/dda/MSV000084172/YE_20180531_SK_HLA_B5802_3IPs_a50mio_R1_01.mzML.qtofpp.mzML /blob/dda/MSV000084172/YE_20180531_SK_HLA_B5802_3IPs_a50mio_R1_02.mzML.qtofpp.mzML /blob/dda/MSV000084172/YE_20180531_SK_HLA_B5802_3IPs_a50mio_R2_01.mzML.qtofpp.mzML /blob/dda/MSV000084172/YE_20180531_SK_HLA_B5802_3IPs_a50mio_R2_02.mzML.qtofpp.mzML /blob/dda/MSV000084172/YE_20180724_SK_HLA_A0206_R1_01.mzML.qtofpp.mzML /blob/dda/MSV000084172/YE_20180724_SK_HLA_A0206_R1_02.mzML.qtofpp.mzML /blob/dda/MSV000084172/YE_20180724_SK_HLA_A0206_R2_01.mzML.qtofpp.mzML /blob/dda/MSV000084172/YE_20180724_SK_HLA_A0206_R2_02.mzML.qtofpp.mzML /blob/dda/MSV000084172/YE_20180724_SK_HLA_B4501_R1_01.mzML.qtofpp.mzML /blob/dda/MSV000084172/YE_20180724_SK_HLA_B4501_R1_02.mzML.qtofpp.mzML /blob/dda/MSV000084172/YE_20180724_SK_HLA_B4501_R2_01.mzML.qtofpp.mzML /blob/dda/MSV000084172/YE_20180724_SK_HLA_B4501_R2_02.mzML.qtofpp.mzML /blob/dda/MSV000084172/YJ_20180412_SK_HLA_B721221_2Ips_50mio_R1.mzML.qtofpp.mzML /blob/dda/MSV000084172/YY_20180813_SK_HLA_B721221_FP_LF_Frx_10.mzML.qtofpp.mzML /blob/dda/MSV000084172/YY_20180813_SK_HLA_B721221_FP_LF_Frx_11.mzML.qtofpp.mzML /blob/dda/MSV000084172/YY_20180813_SK_HLA_B721221_FP_LF_Frx_12.mzML.qtofpp.mzML /blob/dda/MSV000084172/YY_20180813_SK_HLA_B721221_FP_LF_Frx_13.mzML.qtofpp.mzML /blob/dda/MSV000084172/YY_20180813_SK_HLA_B721221_FP_LF_Frx_14.mzML.qtofpp.mzML /blob/dda/MSV000084172/YY_20180813_SK_HLA_B721221_FP_LF_Frx_15.mzML.qtofpp.mzML /blob/dda/MSV000084172/YY_20180813_SK_HLA_B721221_FP_LF_Frx_16.mzML.qtofpp.mzML /blob/dda/MSV000084172/YY_20180813_SK_HLA_B721221_FP_LF_Frx_17.mzML.qtofpp.mzML /blob/dda/MSV000084172/YY_20180813_SK_HLA_B721221_FP_LF_Frx_18.mzML.qtofpp.mzML /blob/dda/MSV000084172/YY_20180813_SK_HLA_B721221_FP_LF_Frx_19.mzML.qtofpp.mzML /blob/dda/MSV000084172/YY_20180813_SK_HLA_B721221_FP_LF_Frx_1.mzML.qtofpp.mzML /blob/dda/MSV000084172/YY_20180813_SK_HLA_B721221_FP_LF_Frx_20.mzML.qtofpp.mzML /blob/dda/MSV000084172/YY_20180813_SK_HLA_B721221_FP_LF_Frx_21.mzML.qtofpp.mzML /blob/dda/MSV000084172/YY_20180813_SK_HLA_B721221_FP_LF_Frx_22.mzML.qtofpp.mzML /blob/dda/MSV000084172/YY_20180813_SK_HLA_B721221_FP_LF_Frx_23.mzML.qtofpp.mzML /blob/dda/MSV000084172/YY_20180813_SK_HLA_B721221_FP_LF_Frx_24.mzML.qtofpp.mzML /blob/dda/MSV000084172/YY_20180813_SK_HLA_B721221_FP_LF_Frx_2.mzML.qtofpp.mzML /blob/dda/MSV000084172/YY_20180813_SK_HLA_B721221_FP_LF_Frx_3.mzML.qtofpp.mzML /blob/dda/MSV000084172/YY_20180813_SK_HLA_B721221_FP_LF_Frx_4.mzML.qtofpp.mzML /blob/dda/MSV000084172/YY_20180813_SK_HLA_B721221_FP_LF_Frx_5.mzML.qtofpp.mzML /blob/dda/MSV000084172/YY_20180813_SK_HLA_B721221_FP_LF_Frx_6.mzML.qtofpp.mzML /blob/dda/MSV000084172/YY_20180813_SK_HLA_B721221_FP_LF_Frx_7.mzML.qtofpp.mzML /blob/dda/MSV000084172/YY_20180813_SK_HLA_B721221_FP_LF_Frx_8.mzML.qtofpp.mzML /blob/dda/MSV000084172/YY_20180813_SK_HLA_B721221_FP_LF_Frx_9.mzML.qtofpp.mzML /blob/dda/MSV000084172/YY_20180813_SK_HLA_B721221_FP_LF_Frx_A.mzML.qtofpp.mzML /blob/dda/MSV000084172/YY_20180828_SK_HLA_B5703_150mio_R1_01.mzML.qtofpp.mzML /blob/dda/MSV000084172/YY_20180828_SK_HLA_B5703_150mio_R1_02.mzML.qtofpp.mzML /blob/dda/MSV000084172/YY_20180828_SK_HLA_B5703_150mio_R2_01.mzML.qtofpp.mzML /blob/dda/MSV000084172/YY_20180828_SK_HLA_B5703_150mio_R2_02.mzML.qtofpp.mzML /blob/dda/MSV000084172/YY_20180830_SK_HLA_B1510_200Mio_01.mzML.qtofpp.mzML /blob/dda/MSV000084172/YY_20180830_SK_HLA_B1510_200Mio_02.mzML.qtofpp.mzML /blob/dda/MSV000084172/YY_20180830_SK_HLA_B1510_200Mio_03.mzML.qtofpp.mzML /blob/dda/MSV000080527/C20141004_Blank_HLA_1e8IP_noantibody_EBVimmortalized_Bcell.mzML /blob/dda/MSV000080527/C20141021_JGA_BLANK_HLA_A2_CML_4uLinject.mzML /blob/dda/MSV000080527/C20150312_HLAIP_1e8ceq_Sonication_1.mzML /blob/dda/MSV000080527/C20150312_HLAIP_1e8ceq_Sonication_2.mzML /blob/dda/MSV000080527/C20150316_HLAIP_1e8ceq_DNase_1.mzML /blob/dda/MSV000080527/C20150316_HLAIP_1e8ceq_DNase_2.mzML /blob/dda/MSV000080527/C20150316_HLAIP_1e8ceq_Sonication_3.mzML /blob/dda/MSV000080527/C20150414_JGA_HLA_B54_3uLof6uL_5e7ceqoncolumn_rep1.mzML /blob/dda/MSV000080527/C20150414_JGA_HLA_B54_3uLof6uL_5e7ceqoncolumn_rep2.mzML /blob/dda/MSV000080527/C20150414_JGA_HLA_B57_3uLof6uL_5e7ceqoncolumn_rep2.mzML /blob/dda/MSV000080527/C20150414_JGA_HLA_B57_star_3uLof6uL_5e7ceqoncolumn_rep1.mzML /blob/dda/MSV000080527/C20150427_JGA_3uLof6uL_1e8ceq_HLA_A31_IP_rep1.mzML /blob/dda/MSV000080527/C20150427_JGA_3uLof6uL_1e8ceq_HLA_A31_IP_rep2.mzML /blob/dda/MSV000080527/G20150716_JGA_HLAIP_721Bcells_Native_half_1e8ceq_biorep1.mzML /blob/dda/MSV000080527/G20150716_JGA_HLAIP_721Bcells_Native_half_1e8ceq_biorep2.mzML /blob/dda/MSV000080527/M20150219_JGA_HLA_A0207_BB7pt2_thirdof1e8CEQ_dd12_QEplus_biorep1.mzML /blob/dda/MSV000080527/M20150219_JGA_HLA_A0207_BB7pt2_thirdof1e8CEQ_dd12_QEplus_biorep2.mzML /blob/dda/MSV000080527/M20150219_JGA_HLA_A0207_W632_thirdof1e8CEQ_dd12_QEplus_biorep1.mzML /blob/dda/MSV000080527/M20150219_JGA_HLA_A0207_W632_thirdof1e8CEQ_dd12_QEplus_biorep2.mzML /blob/dda/MSV000080527/M20150219_JGA_HLA_A68_PanA_thirdof1e8CEQ_dd12_QEplus_biorep1.mzML /blob/dda/MSV000080527/M20150219_JGA_HLA_A68_PanA_thirdof1e8CEQ_dd12_QEplus_biorep2.mzML /blob/dda/MSV000080527/M20150219_JGA_HLA_A68_W632_thirdof1e8CEQ_dd12_QEplus_biorep1.mzML /blob/dda/MSV000080527/M20150219_JGA_HLA_A68_W632_thirdof1e8CEQ_dd12_QEplus_biorep2.mzML /blob/dda/MSV000080527/M20150626_JGA_HLA_A31_biorep1_5e7ceq_reinject_AcOHmobilephase.mzML /blob/dda/MSV000080527/M20150626_JGA_HLA_A31_biorep2_5e7ceq_reinject_AcOHmobilephase.mzML /blob/dda/MSV000080527/M20150626_JGA_HLA_A68_biorep1_5e7ceq_reinject_AcOHmobilephase.mzML /blob/dda/MSV000080527/M20150626_JGA_HLA_A68_biorep2_5e7ceq_reinject_AcOHmobilephase.mzML /blob/dda/MSV000080527/M20150626_JGA_HLA_B54_biorep1_5e7ceq_reinject_AcOHmobilephase.mzML /blob/dda/MSV000080527/M20150626_JGA_HLA_B54_biorep2_5e7ceq_reinject_AcOHmobilephase.mzML /blob/dda/MSV000080527/M20150626_JGA_HLA_B57_biorep2_5e7ceq_reinject_AcOHmobilephase.mzML /blob/dda/MSV000080527/M20150626_JGA_Pan_A_HLA_A68_biorep1_5e7ceq_reinject_AcOHmobilephase.mzML /blob/dda/MSV000080527/M20150626_JGA_Pan_A_HLA_A68_biorep2_5e7ceq_reinject_AcOHmobilephase.mzML /blob/dda/MSV000080527/M20150723_CRH_HLA_A101_techrep1.mzML /blob/dda/MSV000080527/M20150723_CRH_HLA_A101_techrep2.mzML /blob/dda/MSV000080527/M20150723_CRH_HLA_B51_Rep1_techrep1.mzML /blob/dda/MSV000080527/M20150723_CRH_HLA_B51_Rep1_techrep2.mzML /blob/dda/MSV000080527/M20150723_CRH_HLA_B51_Rep2.mzML /blob/dda/MSV000080527/M20150723_CRH_HLA_B54_Rep1_techrep1.mzML /blob/dda/MSV000080527/M20150723_CRH_HLA_B54_Rep2_techrep1.mzML /blob/dda/MSV000080527/M20150723_CRH_HLA_B54_Rep2_techrep2.mzML /blob/dda/MSV000080527/M20150723_CRH_HLA_B54_Rep3_techrep1.mzML /blob/dda/MSV000080527/M20150723_CRH_HLA_B54_Rep3_techrep2.mzML /blob/dda/MSV000080527/M20150824_JGA_HLA_A101_biorep1_5e7ceq_AcOHmobilephase_techrep1.mzML /blob/dda/MSV000080527/M20150824_JGA_HLA_A101_biorep1_5e7ceq_AcOHmobilephase_techrep2.mzML /blob/dda/MSV000080527/M20150824_JGA_HLA_B4402_biorep1_5e7ceq_AcOHmobilephase_techrep1_150826001650.mzML /blob/dda/MSV000080527/M20150824_JGA_HLA_B4402_biorep1_5e7ceq_AcOHmobilephase_techrep1.mzML /blob/dda/MSV000080527/M20150824_JGA_HLA_B4402_biorep1_5e7ceq_AcOHmobilephase_techrep2.mzML /blob/dda/MSV000080527/M20150824_JGA_HLA_B4402_biorep2_5e7ceq_AcOHmobilephase_techrep1.mzML /blob/dda/MSV000080527/M20150824_JGA_HLA_B4403_biorep1_5e7ceq_AcOHmobilephase_techrep1.mzML /blob/dda/MSV000080527/M20150824_JGA_HLA_B4403_biorep1_5e7ceq_AcOHmobilephase_techrep2.mzML /blob/dda/MSV000080527/M20150824_JGA_HLA_B4403_biorep2_5e7ceq_AcOHmobilephase_techrep1.mzML /blob/dda/MSV000080527/M20151015_HLA_A0101_1e8ceq_biorep1_techrep1.mzML /blob/dda/MSV000080527/M20151015_HLA_A0101_1e8ceq_biorep1_techrep2.mzML /blob/dda/MSV000080527/M20151015_HLA_A0101_1e8ceq_biorep2_techrep1.mzML /blob/dda/MSV000080527/M20151015_HLA_A0101_1e8ceq_biorep2_techrep2.mzML /blob/dda/MSV000080527/M20151015_HLA_A0101_2e8ceq_techrep1.mzML /blob/dda/MSV000080527/M20151015_HLA_A0101_2e8ceq_techrep2.mzML /blob/dda/MSV000080527/M20151015_HLA_A0204_1e8ceq_biorep1_techrep1.mzML /blob/dda/MSV000080527/M20151015_HLA_A0204_1e8ceq_biorep1_techrep2.mzML /blob/dda/MSV000080527/M20151015_HLA_A0204_1e8ceq_biorep2_techrep1.mzML /blob/dda/MSV000080527/M20151015_HLA_A0204_1e8ceq_biorep2_techrep2.mzML /blob/dda/MSV000080527/M20151015_HLA_A0204_2e8ceq_techrep1.mzML /blob/dda/MSV000080527/M20151015_HLA_A0204_2e8ceq_techrep2.mzML /blob/dda/MSV000080527/M20151015_HLA_A2402_75millionceq_biorep1_techrep2.mzML /blob/dda/MSV000080527/M20151015_HLA_A2402_75millionceq_biorep2_techrep1.mzML /blob/dda/MSV000080527/M20151015_HLA_A2402_75millionceq_biorep2_techrep2.mzML /blob/dda/MSV000080527/M20151015_HLA_A3301_150millionceq_biorep1_techrep2.mzML /blob/dda/MSV000080527/M20151015_HLA_A3301_150millionceq_biorep2_techrep1.mzML /blob/dda/MSV000080527/M20151015_HLA_A3301_150millionceq_biorep2_techrep2.mzML /blob/dda/MSV000080527/M20151015_HLA_B4402_1e8ceq_biorep1_techrep1.mzML /blob/dda/MSV000080527/M20151015_HLA_B4402_1e8ceq_biorep1_techrep2.mzML /blob/dda/MSV000080527/M20151015_HLA_B4402_1e8ceq_biorep2_techrep1.mzML /blob/dda/MSV000080527/M20151015_HLA_B4402_1e8ceq_biorep2_techrep2.mzML /blob/dda/MSV000080527/M20151015_HLA_B4403_1e8ceq_biorep1_techrep1.mzML /blob/dda/MSV000080527/M20151015_HLA_B4403_1e8ceq_biorep1_techrep2.mzML /blob/dda/MSV000080527/M20151015_HLA_B4403_1e8ceq_biorep2_techrep1.mzML /blob/dda/MSV000080527/M20151015_HLA_B4403_1e8ceq_biorep2_techrep2.mzML /blob/dda/MSV000080527/M20151203_HLA_A2402_75millionceq_biorep1_techrep1.mzML /blob/dda/MSV000080527/M20151203_HLA_A3301_150millionceq_biorep1_techrep1.mzML /blob/dda/MSV000080527/M20160108_JGA_HLA_A0301_5e8ceq_oncolumn_biorep1_techrep1.mzML /blob/dda/MSV000080527/M20160108_JGA_HLA_A0301_5e8ceq_oncolumn_biorep2_techrep1.mzML /blob/dda/MSV000080527/M20160112_JGA_HLA_A0301_5e8ceq_oncolumn_biorep1_techrep2.mzML /blob/dda/MSV000080527/M20160112_JGA_HLA_A0301_5e8ceq_oncolumn_biorep2_techrep2.mzML /blob/dda/MSV000080527/M20160113_JGA_HLA_A0201_5e7ceq_oncolumn_biorep1_techrep1.mzML /blob/dda/MSV000080527/M20160113_JGA_HLA_A0201_5e7ceq_oncolumn_biorep1_techrep2.mzML /blob/dda/MSV000080527/M20160113_JGA_HLA_A0201_5e7ceq_oncolumn_biorep2_techrep1.mzML /blob/dda/MSV000080527/M20160113_JGA_HLA_A0201_5e7ceq_oncolumn_biorep2_techrep2.mzML /blob/dda/PXD004894/20140304_EXQ6_MiBa_SA_MM12-HLAp-1.mzML.qtofpp.mzML /blob/dda/PXD004894/20140304_EXQ6_MiBa_SA_MM12-HLAp-2.mzML.qtofpp.mzML /blob/dda/PXD004894/20140304_EXQ6_MiBa_SA_MM3-HLAp-1.mzML.qtofpp.mzML /blob/dda/PXD004894/20140304_EXQ6_MiBa_SA_MM3-HLAp-2.mzML.qtofpp.mzML /blob/dda/PXD004894/20140304_EXQ6_MiBa_SA_MM4-HLAp-1.mzML.qtofpp.mzML /blob/dda/PXD004894/20140304_EXQ6_MiBa_SA_MM4-HLAp-2.mzML.qtofpp.mzML /blob/dda/PXD004894/20140305_EXQ6_MiBa_SA_MM5-HLAp-1.mzML.qtofpp.mzML /blob/dda/PXD004894/20140305_EXQ6_MiBa_SA_MM5-HLAp-2.mzML.qtofpp.mzML /blob/dda/PXD004894/20140305_EXQ6_MiBa_SA_MM8-HLAp-1.mzML.qtofpp.mzML /blob/dda/PXD004894/20140305_EXQ6_MiBa_SA_MM8-HLAp-2.mzML.qtofpp.mzML /blob/dda/PXD004894/20140306_EXQ6_MiBa_SA_MM12-HLAp-1.mzML.qtofpp.mzML /blob/dda/PXD004894/20140306_EXQ6_MiBa_SA_MM12-HLAp-2.mzML.qtofpp.mzML /blob/dda/PXD004894/20140306_EXQ6_MiBa_SA_MM3-HLAp-1.mzML.qtofpp.mzML /blob/dda/PXD004894/20140306_EXQ6_MiBa_SA_MM3-HLAp-2.mzML.qtofpp.mzML /blob/dda/PXD004894/20140306_EXQ6_MiBa_SA_MM4-HLAp-1.mzML.qtofpp.mzML /blob/dda/PXD004894/20140306_EXQ6_MiBa_SA_MM4-HLAp-2.mzML.qtofpp.mzML /blob/dda/PXD004894/20140306_EXQ6_MiBa_SA_MM5-HLAp-1.mzML.qtofpp.mzML /blob/dda/PXD004894/20140306_EXQ6_MiBa_SA_MM5-HLAp-2.mzML.qtofpp.mzML /blob/dda/PXD004894/20140306_EXQ6_MiBa_SA_MM8-HLAp-1.mzML.qtofpp.mzML /blob/dda/PXD004894/20140306_EXQ6_MiBa_SA_MM8-HLAp-2.mzML.qtofpp.mzML /blob/dda/PXD004894/20141208_QEp7_MiBa_SA_HLA-I-p_MM15_1_A.mzML.qtofpp.mzML /blob/dda/PXD004894/20141208_QEp7_MiBa_SA_HLA-I-p_MM15_1_B.mzML.qtofpp.mzML /blob/dda/PXD004894/20141208_QEp7_MiBa_SA_HLA-I-p_MM15_2_A.mzML.qtofpp.mzML /blob/dda/PXD004894/20141208_QEp7_MiBa_SA_HLA-I-p_MM15_2_B.mzML.qtofpp.mzML /blob/dda/PXD004894/20141208_QEp7_MiBa_SA_HLA-I-p_MM15_3_A.mzML.qtofpp.mzML /blob/dda/PXD004894/20141208_QEp7_MiBa_SA_HLA-I-p_MM15_3_B.mzML.qtofpp.mzML /blob/dda/PXD004894/20141208_QEp7_MiBa_SA_HLA-I-p_MM15_4_A.mzML.qtofpp.mzML /blob/dda/PXD004894/20141208_QEp7_MiBa_SA_HLA-I-p_MM15_4_B.mzML.qtofpp.mzML /blob/dda/PXD004894/20141210_QEp7_MiBa_SA_HLA-I-p_MM15_1_A_1.mzML.qtofpp.mzML /blob/dda/PXD004894/20141210_QEp7_MiBa_SA_HLA-I-p_MM15_1_B_1.mzML.qtofpp.mzML /blob/dda/PXD004894/20141210_QEp7_MiBa_SA_HLA-I-p_MM15_2_A_1.mzML.qtofpp.mzML /blob/dda/PXD004894/20141210_QEp7_MiBa_SA_HLA-I-p_MM15_2_B_1.mzML.qtofpp.mzML /blob/dda/PXD004894/20141210_QEp7_MiBa_SA_HLA-I-p_MM15_3_A_1.mzML.qtofpp.mzML /blob/dda/PXD004894/20141210_QEp7_MiBa_SA_HLA-I-p_MM15_3_B_1.mzML.qtofpp.mzML /blob/dda/PXD004894/20141210_QEp7_MiBa_SA_HLA-I-p_MM15_4_A_1.mzML.qtofpp.mzML /blob/dda/PXD004894/20141210_QEp7_MiBa_SA_HLA-I-p_MM15_4_B_1.mzML.qtofpp.mzML /blob/dda/PXD004894/20141212_QEp7_MiBa_SA_HLA-I-p_MM16_1_A.mzML.qtofpp.mzML /blob/dda/PXD004894/20141212_QEp7_MiBa_SA_HLA-I-p_MM16_1_B.mzML.qtofpp.mzML /blob/dda/PXD004894/20141212_QEp7_MiBa_SA_HLA-I-p_MM16_2_A.mzML.qtofpp.mzML /blob/dda/PXD004894/20141212_QEp7_MiBa_SA_HLA-I-p_MM16_2_B.mzML.qtofpp.mzML /blob/dda/PXD004894/20141212_QEp7_MiBa_SA_HLA-I-p_MM16_3_A.mzML.qtofpp.mzML /blob/dda/PXD004894/20141212_QEp7_MiBa_SA_HLA-I-p_MM16_3_B.mzML.qtofpp.mzML /blob/dda/PXD004894/20141213_QEp7_MiBa_SA_HLA-I-p_MM16_1_A_1.mzML.qtofpp.mzML /blob/dda/PXD004894/20141213_QEp7_MiBa_SA_HLA-I-p_MM16_2_A_1.mzML.qtofpp.mzML /blob/dda/PXD004894/20141213_QEp7_MiBa_SA_HLA-I-p_MM16_2_B_1.mzML.qtofpp.mzML /blob/dda/PXD004894/20141213_QEp7_MiBa_SA_HLA-I-p_MM16_3_A_1.mzML.qtofpp.mzML /blob/dda/PXD004894/20141213_QEp7_MiBa_SA_HLA-I-p_MM16_3_B_1.mzML.qtofpp.mzML /blob/dda/PXD004894/20141214_QEp7_MiBa_SA_HLA-I-p_MM21_1.mzML.qtofpp.mzML /blob/dda/PXD004894/20141214_QEp7_MiBa_SA_HLA-I-p_MM21_2.mzML.qtofpp.mzML /blob/dda/PXD004894/20141214_QEp7_MiBa_SA_HLA-I-p_MM21_3.mzML.qtofpp.mzML /blob/dda/PXD004894/20141214_QEp7_MiBa_SA_HLA-I-p_MMf_18_1.mzML.qtofpp.mzML /blob/dda/PXD004894/20141214_QEp7_MiBa_SA_HLA-I-p_MMf_18_2.mzML.qtofpp.mzML /blob/dda/PXD004894/20141214_QEp7_MiBa_SA_HLA-I-p_MMf_18_3.mzML.qtofpp.mzML /blob/dda/PXD004894/20141214_QEp7_MiBa_SA_HLA-I-p_MMf_4_1.mzML.qtofpp.mzML /blob/dda/PXD004894/20141214_QEp7_MiBa_SA_HLA-I-p_MMf_4_2.mzML.qtofpp.mzML /blob/dda/PXD004894/20141214_QEp7_MiBa_SA_HLA-I-p_MMf_4_3.mzML.qtofpp.mzML /blob/dda/PXD004894/20141214_QEp7_MiBa_SA_HLA-I-p_MMf_5_1.mzML.qtofpp.mzML /blob/dda/PXD004894/20141214_QEp7_MiBa_SA_HLA-I-p_MMf_5-2.mzML.qtofpp.mzML /blob/dda/PXD004894/20141215_QEp7_MiBa_SA_HLA-I-p_MMf_1_1.mzML.qtofpp.mzML /blob/dda/PXD004894/20141215_QEp7_MiBa_SA_HLA-I-p_MMf_1_2.mzML.qtofpp.mzML /blob/dda/PXD004894/20141215_QEp7_MiBa_SA_HLA-I-p_MMf_15_1.mzML.qtofpp.mzML /blob/dda/PXD004894/20141215_QEp7_MiBa_SA_HLA-I-p_MMf_16_1.mzML.qtofpp.mzML /blob/dda/PXD004894/20141215_QEp7_MiBa_SA_HLA-I-p_MMf_16_2.mzML.qtofpp.mzML /blob/dda/PXD004894/20141215_QEp7_MiBa_SA_HLA-I-p_MMf_7_1.mzML.qtofpp.mzML /blob/dda/PXD004894/20141215_QEp7_MiBa_SA_HLA-I-p_MMf_7-2.mzML.qtofpp.mzML /blob/dda/PXD004894/20141216_QEp7_MiBa_SA_HLA-I-p_MMf_10_1.mzML.qtofpp.mzML /blob/dda/PXD004894/20141216_QEp7_MiBa_SA_HLA-I-p_MMf_10_2.mzML.qtofpp.mzML /blob/dda/PXD004894/20141216_QEp7_MiBa_SA_HLA-I-p_MMf_2_1.mzML.qtofpp.mzML /blob/dda/PXD004894/20141216_QEp7_MiBa_SA_HLA-I-p_MMf_2_2.mzML.qtofpp.mzML /blob/dda/PXD004894/20141216_QEp7_MiBa_SA_HLA-I-p_MMf_3_1.mzML.qtofpp.mzML /blob/dda/PXD004894/20141216_QEp7_MiBa_SA_HLA-I-p_MMf_3_2.mzML.qtofpp.mzML /blob/dda/PXD004894/20141216_QEp7_MiBa_SA_HLA-I-p_MMf_6_1.mzML.qtofpp.mzML /blob/dda/PXD004894/20141216_QEp7_MiBa_SA_HLA-I-p_MMf_6_2.mzML.qtofpp.mzML /blob/dda/PXD004894/20141217_QEp7_MiBa_SA_HLA-I-p_MMf_13_1.mzML.qtofpp.mzML /blob/dda/PXD004894/20141217_QEp7_MiBa_SA_HLA-I-p_MMf_13_2.mzML.qtofpp.mzML /blob/dda/PXD004894/20141217_QEp7_MiBa_SA_HLA-I-p_MMf_17_1.mzML.qtofpp.mzML /blob/dda/PXD004894/20141217_QEp7_MiBa_SA_HLA-I-p_MMf_17_2.mzML.qtofpp.mzML /blob/dda/PXD004894/20141218_QEp7_MiBa_SA_HLA-I-p_MM_12_1.mzML.qtofpp.mzML /blob/dda/PXD004894/20141218_QEp7_MiBa_SA_HLA-I-p_MM_12_2.mzML.qtofpp.mzML /blob/dda/PXD004894/20141218_QEp7_MiBa_SA_HLA-I-p_MM_20_1.mzML.qtofpp.mzML /blob/dda/PXD004894/20141218_QEp7_MiBa_SA_HLA-I-p_MM_20_2.mzML.qtofpp.mzML /blob/dda/PXD004894/20141218_QEp7_MiBa_SA_HLA-I-p_MMf_11_1.mzML.qtofpp.mzML /blob/dda/PXD004894/20141218_QEp7_MiBa_SA_HLA-I-p_MMf_11_2.mzML.qtofpp.mzML /blob/dda/PXD004894/20141218_QEp7_MiBa_SA_HLA-I-p_MMf_12_1.mzML.qtofpp.mzML /blob/dda/PXD004894/20141218_QEp7_MiBa_SA_HLA-I-p_MMf_12_2.mzML.qtofpp.mzML /blob/dda/PXD004894/20141218_QEp7_MiBa_SA_HLA-I-p_MMf_19_1.mzML.qtofpp.mzML /blob/dda/PXD004894/20141218_QEp7_MiBa_SA_HLA-I-p_MMf_19_2.mzML.qtofpp.mzML /blob/dda/PXD004894/20141220_QEp7_MiBa_SA_HLA-II-p_MM15_1_1.mzML.qtofpp.mzML /blob/dda/PXD004894/20141220_QEp7_MiBa_SA_HLA-II-p_MM15_1.mzML.qtofpp.mzML /blob/dda/PXD004894/20141220_QEp7_MiBa_SA_HLA-II-p_MM15_2_1.mzML.qtofpp.mzML /blob/dda/PXD004894/20141220_QEp7_MiBa_SA_HLA-II-p_MM15_2.mzML.qtofpp.mzML /blob/dda/PXD004894/20141220_QEp7_MiBa_SA_HLA-II-p_MM15_3_1.mzML.qtofpp.mzML /blob/dda/PXD004894/20141220_QEp7_MiBa_SA_HLA-II-p_MM15_3.mzML.qtofpp.mzML /blob/dda/PXD004894/20141220_QEp7_MiBa_SA_HLA-II-p_MM15_4_1.mzML.qtofpp.mzML /blob/dda/PXD004894/20141220_QEp7_MiBa_SA_HLA-II-p_MM15_4.mzML.qtofpp.mzML /blob/dda/PXD004894/20141221_QEp7_MiBa_SA_HLA-II-p_MM16_1_1.mzML.qtofpp.mzML /blob/dda/PXD004894/20141221_QEp7_MiBa_SA_HLA-II-p_MM16_1.mzML.qtofpp.mzML /blob/dda/PXD004894/20141221_QEp7_MiBa_SA_HLA-II-p_MM16_2_1.mzML.qtofpp.mzML /blob/dda/PXD004894/20141221_QEp7_MiBa_SA_HLA-II-p_MM16_2.mzML.qtofpp.mzML /blob/dda/PXD004894/20141221_QEp7_MiBa_SA_HLA-II-p_MM16_3_1.mzML.qtofpp.mzML /blob/dda/PXD004894/20141221_QEp7_MiBa_SA_HLA-II-p_MM16_3.mzML.qtofpp.mzML /blob/dda/PXD004894/20141221_QEp7_MiBa_SA_HLA-II-p_MM21_1.mzML.qtofpp.mzML /blob/dda/PXD004894/20141221_QEp7_MiBa_SA_HLA-II-p_MM21.mzML.qtofpp.mzML /blob/dda/PXD004894/20141221_QEp7_MiBa_SA_HLA-II-p_MMf_16_1.mzML.qtofpp.mzML /blob/dda/PXD004894/20141221_QEp7_MiBa_SA_HLA-II-p_MMf_16.mzML.qtofpp.mzML /blob/dda/PXD004894/20141221_QEp7_MiBa_SA_HLA-II-p_MMf_18_1.mzML.qtofpp.mzML /blob/dda/PXD004894/20141221_QEp7_MiBa_SA_HLA-II-p_MMf_18.mzML.qtofpp.mzML /blob/dda/PXD004894/20141222_QEp7_MiBa_SA_HLA-II-p_MMf_1_1.mzML.qtofpp.mzML /blob/dda/PXD004894/20141222_QEp7_MiBa_SA_HLA-II-p_MMf_13_1.mzML.qtofpp.mzML /blob/dda/PXD004894/20141222_QEp7_MiBa_SA_HLA-II-p_MMf_13.mzML.qtofpp.mzML /blob/dda/PXD004894/20141222_QEp7_MiBa_SA_HLA-II-p_MMf_15_1.mzML.qtofpp.mzML /blob/dda/PXD004894/20141222_QEp7_MiBa_SA_HLA-II-p_MMf_15.mzML.qtofpp.mzML /blob/dda/PXD004894/20141222_QEp7_MiBa_SA_HLA-II-p_MMf_1.mzML.qtofpp.mzML /blob/dda/PXD004894/20141222_QEp7_MiBa_SA_HLA-II-p_MMf_4_1.mzML.qtofpp.mzML /blob/dda/PXD004894/20141222_QEp7_MiBa_SA_HLA-II-p_MMf_4.mzML.qtofpp.mzML /blob/dda/PXD004894/20141222_QEp7_MiBa_SA_HLA-II-p_MMf_7_1.mzML.qtofpp.mzML /blob/dda/PXD004894/20141222_QEp7_MiBa_SA_HLA-II-p_MMf_7.mzML.qtofpp.mzML /blob/dda/PXD004894/20141224_QEp7_MiBa_SA_HLA-II-p_MMf_10_1.mzML.qtofpp.mzML /blob/dda/PXD004894/20141224_QEp7_MiBa_SA_HLA-II-p_MMf_10.mzML.qtofpp.mzML /blob/dda/PXD004894/20141224_QEp7_MiBa_SA_HLA-II-p_MMf_11_1.mzML.qtofpp.mzML /blob/dda/PXD004894/20141224_QEp7_MiBa_SA_HLA-II-p_MMf_11.mzML.qtofpp.mzML /blob/dda/PXD004894/20141224_QEp7_MiBa_SA_HLA-II-p_MMf_2_1.mzML.qtofpp.mzML /blob/dda/PXD004894/20141224_QEp7_MiBa_SA_HLA-II-p_MMf_2.mzML.qtofpp.mzML /blob/dda/PXD004894/20141225_QEp7_MiBa_SA_HLA-II-p_MM12_141226122233.mzML.qtofpp.mzML /blob/dda/PXD004894/20141225_QEp7_MiBa_SA_HLA-II-p_MM12.mzML.qtofpp.mzML /blob/dda/PXD004894/20141225_QEp7_MiBa_SA_HLA-II-p_MM20_141226211948.mzML.qtofpp.mzML /blob/dda/PXD004894/20141225_QEp7_MiBa_SA_HLA-II-p_MM20.mzML.qtofpp.mzML /blob/dda/PXD004894/20141225_QEp7_MiBa_SA_HLA-II-p_MMf_12_1.mzML.qtofpp.mzML /blob/dda/PXD004894/20141225_QEp7_MiBa_SA_HLA-II-p_MMf_12.mzML.qtofpp.mzML /blob/dda/PXD004894/20141225_QEp7_MiBa_SA_HLA-II-p_MMf_17_1.mzML.qtofpp.mzML /blob/dda/PXD004894/20141225_QEp7_MiBa_SA_HLA-II-p_MMf_17.mzML.qtofpp.mzML /blob/dda/PXD004894/20141225_QEp7_MiBa_SA_HLA-II-p_MMf_19_1.mzML.qtofpp.mzML /blob/dda/PXD004894/20141225_QEp7_MiBa_SA_HLA-II-p_MMf_19.mzML.qtofpp.mzML /tear/tide-lite-results/HUMAN_NT_Ox_Deam_protNTAcetyl_1mod_old
INFO: Beginning tide-search.
INFO: Running tide-search...
INFO: Number of Threads: 4
INFO: Reading index /tear/tide-lite-results/HUMAN_NT_Ox_Deam_protNTAcetyl_1mod_old
INFO: Read 101038 target proteins
INFO: Reading peptide_header.
INFO: Converting /blob/dda/MSV000084172/AC20171009_Broad_HLA_C0801_R1_Rep01.mzML.qtofpp.mzML to spectrumrecords format
INFO: Elapsed time starting conversion: 0.449 s
INFO: Converting ms_level 2 ... 
INFO: Converting /blob/dda/MSV000084172/AC20171009_Broad_HLA_C0801_R2_Rep01.mzML.qtofpp.mzML to spectrumrecords format
INFO: Elapsed time starting conversion: 7.37 s
INFO: Converting ms_level 2 ... 
INFO: Converting /blob/dda/MSV000084172/AC20171009_Broad_HLA_C0801_R2_Rep02.mzML.qtofpp.mzML to spectrumrecords format
INFO: Elapsed time starting conversion: 14.6 s
INFO: Converting ms_level 2 ... 
INFO: Converting /blob/dda/MSV000084172/AC20171009_Broad_HLA_C0802_R1_Rep01.mzML.qtofpp.mzML to spectrumrecords format
INFO: Elapsed time starting conversion: 20.9 s
INFO: Converting ms_level 2 ... 
INFO: Converting /blob/dda/MSV000084172/AC20171009_Broad_HLA_C0802_R1_Rep02.mzML.qtofpp.mzML to spectrumrecords format
INFO: Elapsed time starting conversion: 27.9 s
INFO: Converting ms_level 2 ... 
INFO: Converting /blob/dda/MSV000084172/AC20171009_Broad_HLA_C0802_R2_Rep01.mzML.qtofpp.mzML to spectrumrecords format
INFO: Elapsed time starting conversion: 34.2 s
INFO: Converting ms_level 2 ... 
INFO: Converting /blob/dda/MSV000084172/AC20171009_Broad_HLA_C0802_R2_Rep02.mzML.qtofpp.mzML to spectrumrecords format
INFO: Elapsed time starting conversion: 41.5 s
INFO: Converting ms_level 2 ... 
INFO: Converting /blob/dda/MSV000084172/AC20171011_Broad_HLA_A1101_R1_Rep01.mzML.qtofpp.mzML to spectrumrecords format
INFO: Elapsed time starting conversion: 47.9 s
INFO: Converting ms_level 2 ... 
INFO: Converting /blob/dda/MSV000084172/AC20171011_Broad_HLA_A1101_R1_Rep02.mzML.qtofpp.mzML to spectrumrecords format
INFO: Elapsed time starting conversion: 53.7 s
INFO: Converting ms_level 2 ... 
INFO: Converting /blob/dda/MSV000084172/AC20171011_Broad_HLA_A1101_R2_Rep01.mzML.qtofpp.mzML to spectrumrecords format
INFO: Elapsed time starting conversion: 58.9 s
INFO: Converting ms_level 2 ... 
INFO: Converting /blob/dda/MSV000084172/AC20171011_Broad_HLA_A1101_R2_Rep02.mzML.qtofpp.mzML to spectrumrecords format
INFO: Elapsed time starting conversion: 64.5 s
INFO: Converting ms_level 2 ... 
INFO: Converting /blob/dda/MSV000084172/AC20171011_Broad_HLA_G0104_R1_Rep01.mzML.qtofpp.mzML to spectrumrecords format
INFO: Elapsed time starting conversion: 69.6 s
INFO: Converting ms_level 2 ... 
INFO: Converting /blob/dda/MSV000084172/AC20171011_Broad_HLA_G0104_R1_Rep02.mzML.qtofpp.mzML to spectrumrecords format
INFO: Elapsed time starting conversion: 75.4 s
INFO: Converting ms_level 2 ... 
INFO: Converting /blob/dda/MSV000084172/AC20171011_Broad_HLA_G0104_R2_Rep01.mzML.qtofpp.mzML to spectrumrecords format
INFO: Elapsed time starting conversion: 81.2 s
INFO: Converting ms_level 2 ... 
INFO: Converting /blob/dda/MSV000084172/AC20171011_Broad_HLA_G0104_R2_Rep02_xcaliburfail.mzML.qtofpp.mzML to spectrumrecords format
INFO: Elapsed time starting conversion: 86.8 s
INFO: Converting ms_level 2 ... 
INFO: Converting /blob/dda/MSV000084172/GG20161007_CRH_HLAC_0602__50mlnceq.mzML.qtofpp.mzML to spectrumrecords format
INFO: Elapsed time starting conversion: 89.2 s
INFO: Converting ms_level 2 ... 
INFO: Converting /blob/dda/MSV000084172/GG20161007_CRH_HLAC_0602_biorep1_techrep1.mzML.qtofpp.mzML to spectrumrecords format
INFO: Elapsed time starting conversion: 96.4 s
INFO: Converting ms_level 2 ... 
INFO: Converting /blob/dda/MSV000084172/GG20161007_CRH_HLAC_0602_biorep1_techrep2.mzML.qtofpp.mzML to spectrumrecords format
INFO: Elapsed time starting conversion: 104 s
INFO: Converting ms_level 2 ... 
INFO: Converting /blob/dda/MSV000084172/GG20161007_CRH_HLAC_0602_biorep2_techrep1.mzML.qtofpp.mzML to spectrumrecords format
INFO: Elapsed time starting conversion: 111 s
INFO: Converting ms_level 2 ... 
INFO: Converting /blob/dda/MSV000084172/GG20161007_CRH_HLAC_0602_biorep2_techrep2.mzML.qtofpp.mzML to spectrumrecords format
INFO: Elapsed time starting conversion: 118 s
INFO: Converting ms_level 2 ... 
INFO: Converting /blob/dda/MSV000084172/GG20161008_CRH_HLAC_1502_biorep1_techrep1.mzML.qtofpp.mzML to spectrumrecords format
INFO: Elapsed time starting conversion: 125 s
INFO: Converting ms_level 2 ... 
INFO: Converting /blob/dda/MSV000084172/GG20161008_CRH_HLAC_1502_biorep1_techrep2.mzML.qtofpp.mzML to spectrumrecords format
INFO: Elapsed time starting conversion: 134 s
INFO: Converting ms_level 2 ... 
INFO: Converting /blob/dda/MSV000084172/GG20161008_CRH_HLAC_1502_biorep2_techrep1.mzML.qtofpp.mzML to spectrumrecords format
INFO: Elapsed time starting conversion: 142 s
INFO: Converting ms_level 2 ... 
INFO: Converting /blob/dda/MSV000084172/GG20161008_CRH_HLAC_1502_biorep2_techrep2.mzML.qtofpp.mzML to spectrumrecords format
INFO: Elapsed time starting conversion: 151 s
INFO: Converting ms_level 2 ... 
INFO: Converting /blob/dda/MSV000084172/GG20161008_CRH_HLAC_1601_biorep1_techrep1.mzML.qtofpp.mzML to spectrumrecords format
INFO: Elapsed time starting conversion: 160 s
INFO: Converting ms_level 2 ... 
INFO: Converting /blob/dda/MSV000084172/GG20161008_CRH_HLAC_1601_biorep1_techrep2.mzML.qtofpp.mzML to spectrumrecords format
INFO: Elapsed time starting conversion: 168 s
INFO: Converting ms_level 2 ... 
INFO: Converting /blob/dda/MSV000084172/GG20161008_CRH_HLAC_1601_biorep2_techrep1.mzML.qtofpp.mzML to spectrumrecords format
INFO: Elapsed time starting conversion: 176 s
INFO: Converting ms_level 2 ... 
INFO: Converting /blob/dda/MSV000084172/GG20161008_CRH_HLAC_1601_biorep2_techrep2.mzML.qtofpp.mzML to spectrumrecords format
INFO: Elapsed time starting conversion: 185 s
INFO: Converting ms_level 2 ... 
INFO: Converting /blob/dda/MSV000084172/GG20161104_CRH_HLA_C0302_BioRep1_inject1.mzML.qtofpp.mzML to spectrumrecords format
INFO: Elapsed time starting conversion: 193 s
INFO: Converting ms_level 2 ... 
INFO: Converting /blob/dda/MSV000084172/GG20161104_CRH_HLA_C0302_BioRep1_inject2.mzML.qtofpp.mzML to spectrumrecords format
INFO: Elapsed time starting conversion: 200 s
INFO: Converting ms_level 2 ... 
INFO: Converting /blob/dda/MSV000084172/GG20161104_CRH_HLA_C0302_BioRep2_inject1.mzML.qtofpp.mzML to spectrumrecords format
INFO: Elapsed time starting conversion: 208 s
INFO: Converting ms_level 2 ... 
INFO: Converting /blob/dda/MSV000084172/GG20161104_CRH_HLA_C0302_BioRep2_inject2.mzML.qtofpp.mzML to spectrumrecords format
INFO: Elapsed time starting conversion: 215 s
INFO: Converting ms_level 2 ... 
INFO: Converting /blob/dda/MSV000084172/GG20161104_CRH_HLA_C0304_BioRep1_inject1.mzML.qtofpp.mzML to spectrumrecords format
INFO: Elapsed time starting conversion: 223 s
INFO: Converting ms_level 2 ... 
INFO: Converting /blob/dda/MSV000084172/GG20161104_CRH_HLA_C0304_BioRep1_inject2.mzML.qtofpp.mzML to spectrumrecords format
INFO: Elapsed time starting conversion: 230 s
INFO: Converting ms_level 2 ... 
INFO: Converting /blob/dda/MSV000084172/GG20161104_CRH_HLA_C0304_BioRep2_inject1.mzML.qtofpp.mzML to spectrumrecords format
INFO: Elapsed time starting conversion: 238 s
INFO: Converting ms_level 2 ... 
INFO: Converting /blob/dda/MSV000084172/GG20161104_CRH_HLA_C0304_BioRep2_inject2.mzML.qtofpp.mzML to spectrumrecords format
INFO: Elapsed time starting conversion: 245 s
INFO: Converting ms_level 2 ... 
INFO: Converting /blob/dda/MSV000084172/GG20161104_CRH_HLA_C0802_BioRep1_inject1.mzML.qtofpp.mzML to spectrumrecords format
INFO: Elapsed time starting conversion: 253 s
INFO: Converting ms_level 2 ... 
INFO: Converting /blob/dda/MSV000084172/GG20161104_CRH_HLA_C0802_BioRep1_inject2.mzML.qtofpp.mzML to spectrumrecords format
INFO: Elapsed time starting conversion: 260 s
INFO: Converting ms_level 2 ... 
INFO: Converting /blob/dda/MSV000084172/GG20161104_CRH_HLA_C0802_BioRep2_inject1.mzML.qtofpp.mzML to spectrumrecords format
INFO: Elapsed time starting conversion: 268 s
INFO: Converting ms_level 2 ... 
INFO: Converting /blob/dda/MSV000084172/GG20161104_CRH_HLA_C0802_BioRep2_inject2.mzML.qtofpp.mzML to spectrumrecords format
INFO: Elapsed time starting conversion: 275 s
INFO: Converting ms_level 2 ... 
INFO: Converting /blob/dda/MSV000084172/GG20161104_CRH_HLA_C1402_BioRep1_inject1.mzML.qtofpp.mzML to spectrumrecords format
INFO: Elapsed time starting conversion: 282 s
INFO: Converting ms_level 2 ... 
INFO: Converting /blob/dda/MSV000084172/GG20161104_CRH_HLA_C1402_BioRep1_inject2.mzML.qtofpp.mzML to spectrumrecords format
INFO: Elapsed time starting conversion: 290 s
INFO: Converting ms_level 2 ... 
INFO: Converting /blob/dda/MSV000084172/GG20161104_CRH_HLA_C1402_BioRep2_inject1.mzML.qtofpp.mzML to spectrumrecords format
INFO: Elapsed time starting conversion: 297 s
INFO: Converting ms_level 2 ... 
INFO: Converting /blob/dda/MSV000084172/GG20161104_CRH_HLA_C1402_BioRep2_inject2.mzML.qtofpp.mzML to spectrumrecords format
INFO: Elapsed time starting conversion: 304 s
INFO: Converting ms_level 2 ... 
INFO: Converting /blob/dda/MSV000084172/GG20170112_CRH_HLA_C0401_biorep1_techrep1.mzML.qtofpp.mzML to spectrumrecords format
INFO: Elapsed time starting conversion: 311 s
INFO: Converting ms_level 2 ... 
INFO: Converting /blob/dda/MSV000084172/GG20170112_CRH_HLA_C0401_biorep1_techrep2.mzML.qtofpp.mzML to spectrumrecords format
INFO: Elapsed time starting conversion: 319 s
INFO: Converting ms_level 2 ... 
INFO: Converting /blob/dda/MSV000084172/GG20170112_CRH_HLA_C0401_biorep2_techrep1.mzML.qtofpp.mzML to spectrumrecords format
INFO: Elapsed time starting conversion: 326 s
INFO: Converting ms_level 2 ... 
INFO: Converting /blob/dda/MSV000084172/GG20170112_CRH_HLA_C0401_biorep2_techrep2.mzML.qtofpp.mzML to spectrumrecords format
INFO: Elapsed time starting conversion: 334 s
INFO: Converting ms_level 2 ... 
INFO: Converting /blob/dda/MSV000084172/GG20170112_CRH_HLA_C1203_biorep1_techrep2.mzML.qtofpp.mzML to spectrumrecords format
INFO: Elapsed time starting conversion: 342 s
INFO: Converting ms_level 2 ... 
INFO: Converting /blob/dda/MSV000084172/GG20170112_CRH_HLA_C1203_biorep2_techrep1.mzML.qtofpp.mzML to spectrumrecords format
INFO: Elapsed time starting conversion: 350 s
INFO: Converting ms_level 2 ... 
INFO: Converting /blob/dda/MSV000084172/GG20170112_CRH_HLA_C1203_biorep2_techrep2.mzML.qtofpp.mzML to spectrumrecords format
INFO: Elapsed time starting conversion: 358 s
INFO: Converting ms_level 2 ... 
INFO: Converting /blob/dda/MSV000084172/GG20170112_CRH_HLA_C1403_biorep1_techrep1.mzML.qtofpp.mzML to spectrumrecords format
INFO: Elapsed time starting conversion: 366 s
INFO: Converting ms_level 2 ... 
INFO: Converting /blob/dda/MSV000084172/GG20170112_CRH_HLA_C1403_biorep1_techrep2.mzML.qtofpp.mzML to spectrumrecords format
INFO: Elapsed time starting conversion: 374 s
INFO: Converting ms_level 2 ... 
INFO: Converting /blob/dda/MSV000084172/GG20170112_CRH_HLA_C1403_biorep2_techrep1.mzML.qtofpp.mzML to spectrumrecords format
INFO: Elapsed time starting conversion: 382 s
INFO: Converting ms_level 2 ... 
INFO: Converting /blob/dda/MSV000084172/GG20170112_CRH_HLA_C1403_biorep2_techrep2.mzML.qtofpp.mzML to spectrumrecords format
INFO: Elapsed time starting conversion: 390 s
INFO: Converting ms_level 2 ... 
INFO: Converting /blob/dda/MSV000084172/GG20170223_CRH_HLA_BlankBeads_01.mzML.qtofpp.mzML to spectrumrecords format
INFO: Elapsed time starting conversion: 398 s
INFO: Converting ms_level 2 ... 
INFO: Converting /blob/dda/MSV000084172/GG20170223_CRH_HLA_BlankBeads_02.mzML.qtofpp.mzML to spectrumrecords format
INFO: Elapsed time starting conversion: 407 s
INFO: Converting ms_level 2 ... 
INFO: Converting /blob/dda/MSV000084172/GG20170301_CRH_HLA_C0303_150mlnIP_rep1_01.mzML.qtofpp.mzML to spectrumrecords format
INFO: Elapsed time starting conversion: 415 s
INFO: Converting ms_level 2 ... 
INFO: Converting /blob/dda/MSV000084172/GG20170301_CRH_HLA_C0303_150mlnIP_rep1_02.mzML.qtofpp.mzML to spectrumrecords format
INFO: Elapsed time starting conversion: 425 s
INFO: Converting ms_level 2 ... 
INFO: Converting /blob/dda/MSV000084172/GG20170301_CRH_HLA_C0303_150mlnIP_rep2_01.mzML.qtofpp.mzML to spectrumrecords format
INFO: Elapsed time starting conversion: 435 s
INFO: Converting ms_level 2 ... 
INFO: Converting /blob/dda/MSV000084172/GG20170301_CRH_HLA_C0303_150mlnIP_rep2_02.mzML.qtofpp.mzML to spectrumrecords format
INFO: Elapsed time starting conversion: 446 s
INFO: Converting ms_level 2 ... 
INFO: Converting /blob/dda/MSV000084172/GG20170301_CRH_HLA_C0403_150mlnIP_rep1_01.mzML.qtofpp.mzML to spectrumrecords format
INFO: Elapsed time starting conversion: 457 s
INFO: Converting ms_level 2 ... 
INFO: Converting /blob/dda/MSV000084172/GG20170301_CRH_HLA_C0403_150mlnIP_rep1_02.mzML.qtofpp.mzML to spectrumrecords format
INFO: Elapsed time starting conversion: 469 s
INFO: Converting ms_level 2 ... 
INFO: Converting /blob/dda/MSV000084172/GG20170301_CRH_HLA_C0403_150mlnIP_rep2_01.mzML.qtofpp.mzML to spectrumrecords format
INFO: Elapsed time starting conversion: 480 s
INFO: Converting ms_level 2 ... 
INFO: Converting /blob/dda/MSV000084172/GG20170301_CRH_HLA_C0403_150mlnIP_rep2_02.mzML.qtofpp.mzML to spectrumrecords format
INFO: Elapsed time starting conversion: 490 s
INFO: Converting ms_level 2 ... 
INFO: Converting /blob/dda/MSV000084172/GG20170301_CRH_HLA_C1701_150mlnIP_rep1_01.mzML.qtofpp.mzML to spectrumrecords format
INFO: Elapsed time starting conversion: 501 s
INFO: Converting ms_level 2 ... 
INFO: Converting /blob/dda/MSV000084172/GG20170301_CRH_HLA_C1701_150mlnIP_rep1_02.mzML.qtofpp.mzML to spectrumrecords format
INFO: Elapsed time starting conversion: 512 s
INFO: Converting ms_level 2 ... 
INFO: Converting /blob/dda/MSV000084172/GG20170301_CRH_HLA_C1701_150mlnIP_rep2_01.mzML.qtofpp.mzML to spectrumrecords format
INFO: Elapsed time starting conversion: 522 s
INFO: Converting ms_level 2 ... 
INFO: Converting /blob/dda/MSV000084172/GG20170301_CRH_HLA_C1701_150mlnIP_rep2_02.mzML.qtofpp.mzML to spectrumrecords format
INFO: Elapsed time starting conversion: 534 s
INFO: Converting ms_level 2 ... 
INFO: Converting /blob/dda/MSV000084172/GG20170303_CRH_HLA_B0801_rep1_01.mzML.qtofpp.mzML to spectrumrecords format
INFO: Elapsed time starting conversion: 543 s
INFO: Converting ms_level 2 ... 
INFO: Converting /blob/dda/MSV000084172/GG20170303_CRH_HLA_B0801_rep1_02.mzML.qtofpp.mzML to spectrumrecords format
INFO: Elapsed time starting conversion: 554 s
INFO: Converting ms_level 2 ... 
INFO: Converting /blob/dda/MSV000084172/GG20170303_CRH_HLA_B0801_rep2_01.mzML.qtofpp.mzML to spectrumrecords format
INFO: Elapsed time starting conversion: 565 s
INFO: Converting ms_level 2 ... 
INFO: Converting /blob/dda/MSV000084172/GG20170303_CRH_HLA_B0801_rep2_02.mzML.qtofpp.mzML to spectrumrecords format
INFO: Elapsed time starting conversion: 577 s
INFO: Converting ms_level 2 ... 
INFO: Converting /blob/dda/MSV000084172/GG20170303_CRH_HLA_B5001_rep1_01.mzML.qtofpp.mzML to spectrumrecords format
INFO: Elapsed time starting conversion: 588 s
INFO: Converting ms_level 2 ... 
INFO: Converting /blob/dda/MSV000084172/GG20170303_CRH_HLA_B5001_rep1_02.mzML.qtofpp.mzML to spectrumrecords format
INFO: Elapsed time starting conversion: 599 s
INFO: Converting ms_level 2 ... 
INFO: Converting /blob/dda/MSV000084172/GG20170303_CRH_HLA_B5001_rep2_01.mzML.qtofpp.mzML to spectrumrecords format
INFO: Elapsed time starting conversion: 609 s
INFO: Converting ms_level 2 ... 
INFO: Converting /blob/dda/MSV000084172/GG20170303_CRH_HLA_B5001_rep2_02.mzML.qtofpp.mzML to spectrumrecords format
INFO: Elapsed time starting conversion: 620 s
INFO: Converting ms_level 2 ... 
INFO: Converting /blob/dda/MSV000084172/GG20170307_CRH_HLA_721221_BlankIP_01.mzML.qtofpp.mzML to spectrumrecords format
INFO: Elapsed time starting conversion: 630 s
INFO: Converting ms_level 2 ... 
INFO: Converting /blob/dda/MSV000084172/GG20170307_CRH_HLA_721221_BlankIP_02.mzML.qtofpp.mzML to spectrumrecords format
INFO: Elapsed time starting conversion: 640 s
INFO: Converting ms_level 2 ... 
INFO: Converting /blob/dda/MSV000084172/GN20170503_SK_HLA_A2301_01.mzML.qtofpp.mzML to spectrumrecords format
INFO: Elapsed time starting conversion: 650 s
INFO: Converting ms_level 2 ... 
INFO: Converting /blob/dda/MSV000084172/GN20170503_SK_HLA_A2301_02.mzML.qtofpp.mzML to spectrumrecords format
INFO: Elapsed time starting conversion: 661 s
INFO: Converting ms_level 2 ... 
INFO: Converting /blob/dda/MSV000084172/GN20170503_SK_HLA_B0702_01.mzML.qtofpp.mzML to spectrumrecords format
INFO: Elapsed time starting conversion: 670 s
INFO: Converting ms_level 2 ... 
INFO: Converting /blob/dda/MSV000084172/GN20170503_SK_HLA_B0702_02.mzML.qtofpp.mzML to spectrumrecords format
INFO: Elapsed time starting conversion: 678 s
INFO: Converting ms_level 2 ... 
INFO: Converting /blob/dda/MSV000084172/GN20170503_SK_HLA_B4201_01.mzML.qtofpp.mzML to spectrumrecords format
INFO: Elapsed time starting conversion: 686 s
INFO: Converting ms_level 2 ... 
INFO: Converting /blob/dda/MSV000084172/GN20170503_SK_HLA_B4201_02.mzML.qtofpp.mzML to spectrumrecords format
INFO: Elapsed time starting conversion: 695 s
INFO: Converting ms_level 2 ... 
INFO: Converting /blob/dda/MSV000084172/GN20170531_SK_HLA_C0102_R1_01.mzML.qtofpp.mzML to spectrumrecords format
INFO: Elapsed time starting conversion: 703 s
INFO: Converting ms_level 2 ... 
INFO: Converting /blob/dda/MSV000084172/GN20170531_SK_HLA_C0102_R1_02.mzML.qtofpp.mzML to spectrumrecords format
INFO: Elapsed time starting conversion: 711 s
INFO: Converting ms_level 2 ... 
INFO: Converting /blob/dda/MSV000084172/GN20170531_SK_HLA_C0102_R2_01.mzML.qtofpp.mzML to spectrumrecords format
INFO: Elapsed time starting conversion: 719 s
INFO: Converting ms_level 2 ... 
INFO: Converting /blob/dda/MSV000084172/GN20170531_SK_HLA_C0102_R2_02.mzML.qtofpp.mzML to spectrumrecords format
INFO: Elapsed time starting conversion: 727 s
INFO: Converting ms_level 2 ... 
INFO: Converting /blob/dda/MSV000084172/GN20170531_SK_HLA_C0702_R1_01.mzML.qtofpp.mzML to spectrumrecords format
INFO: Elapsed time starting conversion: 735 s
INFO: Converting ms_level 2 ... 
INFO: Converting /blob/dda/MSV000084172/GN20170531_SK_HLA_C0702_R1_02.mzML.qtofpp.mzML to spectrumrecords format
INFO: Elapsed time starting conversion: 743 s
INFO: Converting ms_level 2 ... 
INFO: Converting /blob/dda/MSV000084172/GN20170602_SK_HLA_C0202_R1_01.mzML.qtofpp.mzML to spectrumrecords format
INFO: Elapsed time starting conversion: 750 s
INFO: Converting ms_level 2 ... 
INFO: Converting /blob/dda/MSV000084172/GN20170602_SK_HLA_C0202_R1_02.mzML.qtofpp.mzML to spectrumrecords format
INFO: Elapsed time starting conversion: 759 s
INFO: Converting ms_level 2 ... 
INFO: Converting /blob/dda/MSV000084172/GN20170602_SK_HLA_C0202_R2_01.mzML.qtofpp.mzML to spectrumrecords format
INFO: Elapsed time starting conversion: 767 s
INFO: Converting ms_level 2 ... 
INFO: Converting /blob/dda/MSV000084172/GN20170602_SK_HLA_C0202_R2_02.mzML.qtofpp.mzML to spectrumrecords format
INFO: Elapsed time starting conversion: 776 s
INFO: Converting ms_level 2 ... 
INFO: Converting /blob/dda/MSV000084172/GN20170602_SK_HLA_C0501_R1_01.mzML.qtofpp.mzML to spectrumrecords format
INFO: Elapsed time starting conversion: 784 s
INFO: Converting ms_level 2 ... 
INFO: Converting /blob/dda/MSV000084172/GN20170602_SK_HLA_C0501_R1_02.mzML.qtofpp.mzML to spectrumrecords format
INFO: Elapsed time starting conversion: 794 s
INFO: Converting ms_level 2 ... 
INFO: Converting /blob/dda/MSV000084172/GN20170602_SK_HLA_C0501_R2_01.mzML.qtofpp.mzML to spectrumrecords format
INFO: Elapsed time starting conversion: 804 s
INFO: Converting ms_level 2 ... 
INFO: Converting /blob/dda/MSV000084172/GN20170602_SK_HLA_C0501_R2_02.mzML.qtofpp.mzML to spectrumrecords format
INFO: Elapsed time starting conversion: 813 s
INFO: Converting ms_level 2 ... 
INFO: Converting /blob/dda/MSV000084172/GN20170626_SK_HLA_C1202_R1_01.mzML.qtofpp.mzML to spectrumrecords format
INFO: Elapsed time starting conversion: 820 s
INFO: Converting ms_level 2 ... 
INFO: Converting /blob/dda/MSV000084172/GN20170626_SK_HLA_C1202_R1_02.mzML.qtofpp.mzML to spectrumrecords format
INFO: Elapsed time starting conversion: 829 s
INFO: Converting ms_level 2 ... 
INFO: Converting /blob/dda/MSV000084172/GN20170626_SK_HLA_C1202_R2_01.mzML.qtofpp.mzML to spectrumrecords format
INFO: Elapsed time starting conversion: 837 s
INFO: Converting ms_level 2 ... 
INFO: Converting /blob/dda/MSV000084172/GN20170626_SK_HLA_C1202_R2_02.mzML.qtofpp.mzML to spectrumrecords format
INFO: Elapsed time starting conversion: 845 s
INFO: Converting ms_level 2 ... 
INFO: Converting /blob/dda/MSV000084172/GN20170626_SK_HLA_C1701_R1_01.mzML.qtofpp.mzML to spectrumrecords format
INFO: Elapsed time starting conversion: 853 s
INFO: Converting ms_level 2 ... 
INFO: Converting /blob/dda/MSV000084172/GN20170626_SK_HLA_C1701_R2_01.mzML.qtofpp.mzML to spectrumrecords format
INFO: Elapsed time starting conversion: 862 s
INFO: Converting ms_level 2 ... 
INFO: Converting /blob/dda/MSV000084172/GN20170626_SK_HLA_C1701_R2_02.mzML.qtofpp.mzML to spectrumrecords format
INFO: Elapsed time starting conversion: 870 s
INFO: Converting ms_level 2 ... 
INFO: Converting /blob/dda/MSV000084172/GN20170627_SK_HLA_C0701_R2_01.mzML.qtofpp.mzML to spectrumrecords format
INFO: Elapsed time starting conversion: 879 s
INFO: Converting ms_level 2 ... 
INFO: Converting /blob/dda/MSV000084172/GN20170627_SK_HLA_C0701_R2_02.mzML.qtofpp.mzML to spectrumrecords format
INFO: Elapsed time starting conversion: 888 s
INFO: Converting ms_level 2 ... 
INFO: Converting /blob/dda/MSV000084172/GN20170627_SK_HLA_C0704_R2_01.mzML.qtofpp.mzML to spectrumrecords format
INFO: Elapsed time starting conversion: 897 s
INFO: Converting ms_level 2 ... 
INFO: Converting /blob/dda/MSV000084172/GN20170627_SK_HLA_C0704_R2_02.mzML.qtofpp.mzML to spectrumrecords format
INFO: Elapsed time starting conversion: 905 s
INFO: Converting ms_level 2 ... 
INFO: Converting /blob/dda/MSV000084172/GN20170628_SK_HLA_A3303_R1_01.mzML.qtofpp.mzML to spectrumrecords format
INFO: Elapsed time starting conversion: 914 s
INFO: Converting ms_level 2 ... 
INFO: Converting /blob/dda/MSV000084172/GN20170628_SK_HLA_A3303_R1_02.mzML.qtofpp.mzML to spectrumrecords format
INFO: Elapsed time starting conversion: 924 s
INFO: Converting ms_level 2 ... 
INFO: Converting /blob/dda/MSV000084172/GN20170628_SK_HLA_A3303_R2_01.mzML.qtofpp.mzML to spectrumrecords format
INFO: Elapsed time starting conversion: 934 s
INFO: Converting ms_level 2 ... 
INFO: Converting /blob/dda/MSV000084172/GN20170628_SK_HLA_A3303_R2_02.mzML.qtofpp.mzML to spectrumrecords format
INFO: Elapsed time starting conversion: 943 s
INFO: Converting ms_level 2 ... 
INFO: Converting /blob/dda/MSV000084172/GN20170628_SK_HLA_B5601_R1_01.mzML.qtofpp.mzML to spectrumrecords format
INFO: Elapsed time starting conversion: 952 s
INFO: Converting ms_level 2 ... 
INFO: Converting /blob/dda/MSV000084172/GN20170628_SK_HLA_B5601_R1_02.mzML.qtofpp.mzML to spectrumrecords format
INFO: Elapsed time starting conversion: 961 s
INFO: Converting ms_level 2 ... 
INFO: Converting /blob/dda/MSV000084172/GN20170628_SK_HLA_B5601_R2_01.mzML.qtofpp.mzML to spectrumrecords format
INFO: Elapsed time starting conversion: 969 s
INFO: Converting ms_level 2 ... 
INFO: Converting /blob/dda/MSV000084172/GN20170628_SK_HLA_B5601_R2_02.mzML.qtofpp.mzML to spectrumrecords format
INFO: Elapsed time starting conversion: 978 s
INFO: Converting ms_level 2 ... 
INFO: Converting /blob/dda/MSV000084172/GN20170628_SK_HLA_C0701_R1_01.mzML.qtofpp.mzML to spectrumrecords format
INFO: Elapsed time starting conversion: 986 s
INFO: Converting ms_level 2 ... 
INFO: Converting /blob/dda/MSV000084172/GN20170628_SK_HLA_C0701_R1_02.mzML.qtofpp.mzML to spectrumrecords format
INFO: Elapsed time starting conversion: 995 s
INFO: Converting ms_level 2 ... 
INFO: Converting /blob/dda/MSV000084172/GN20170628_SK_HLA_C0704_R1_01.mzML.qtofpp.mzML to spectrumrecords format
INFO: Elapsed time starting conversion: 1e+03 s
INFO: Converting ms_level 2 ... 
INFO: Converting /blob/dda/MSV000084172/GN20170628_SK_HLA_C0704_R1_02.mzML.qtofpp.mzML to spectrumrecords format
INFO: Elapsed time starting conversion: 1.01e+03 s
INFO: Converting ms_level 2 ... 
INFO: Converting /blob/dda/MSV000084172/GN20170630_SK_HLA_B1503_R1_01.mzML.qtofpp.mzML to spectrumrecords format
INFO: Elapsed time starting conversion: 1.02e+03 s
INFO: Converting ms_level 2 ... 
INFO: Converting /blob/dda/MSV000084172/GN20170630_SK_HLA_B1503_R1_02.mzML.qtofpp.mzML to spectrumrecords format
INFO: Elapsed time starting conversion: 1.03e+03 s
INFO: Converting ms_level 2 ... 
INFO: Converting /blob/dda/MSV000084172/GN20170630_SK_HLA_B4002_R1_01.mzML.qtofpp.mzML to spectrumrecords format
INFO: Elapsed time starting conversion: 1.05e+03 s
INFO: Converting ms_level 2 ... 
INFO: Converting /blob/dda/MSV000084172/GN20170630_SK_HLA_B4002_R1_02.mzML.qtofpp.mzML to spectrumrecords format
INFO: Elapsed time starting conversion: 1.06e+03 s
INFO: Converting ms_level 2 ... 
INFO: Converting /blob/dda/MSV000084172/GN20170630_SK_HLA_B4002_R2_01.mzML.qtofpp.mzML to spectrumrecords format
INFO: Elapsed time starting conversion: 1.06e+03 s
INFO: Converting ms_level 2 ... 
INFO: Converting /blob/dda/MSV000084172/GN20170630_SK_HLA_B4002_R2_02.mzML.qtofpp.mzML to spectrumrecords format
INFO: Elapsed time starting conversion: 1.08e+03 s
INFO: Converting ms_level 2 ... 
INFO: Converting /blob/dda/MSV000084172/GN20170703_SK_HLA_A3001_R1_01.mzML.qtofpp.mzML to spectrumrecords format
INFO: Elapsed time starting conversion: 1.09e+03 s
INFO: Converting ms_level 2 ... 
INFO: Converting /blob/dda/MSV000084172/GN20170703_SK_HLA_A3001_R1_02.mzML.qtofpp.mzML to spectrumrecords format
INFO: Elapsed time starting conversion: 1.1e+03 s
INFO: Converting ms_level 2 ... 
INFO: Converting /blob/dda/MSV000084172/GN20170703_SK_HLA_A3001_R2_01.mzML.qtofpp.mzML to spectrumrecords format
INFO: Elapsed time starting conversion: 1.1e+03 s
INFO: Converting ms_level 2 ... 
INFO: Converting /blob/dda/MSV000084172/GN20170703_SK_HLA_A3001_R2_02.mzML.qtofpp.mzML to spectrumrecords format
INFO: Elapsed time starting conversion: 1.11e+03 s
INFO: Converting ms_level 2 ... 
INFO: Converting /blob/dda/MSV000084172/GN20170703_SK_HLA_B4601_R1_01.mzML.qtofpp.mzML to spectrumrecords format
INFO: Elapsed time starting conversion: 1.12e+03 s
INFO: Converting ms_level 2 ... 
INFO: Converting /blob/dda/MSV000084172/GN20170703_SK_HLA_B4601_R1_02.mzML.qtofpp.mzML to spectrumrecords format
INFO: Elapsed time starting conversion: 1.13e+03 s
INFO: Converting ms_level 2 ... 
INFO: Converting /blob/dda/MSV000084172/GN20170703_SK_HLA_B4601_R2_01.mzML.qtofpp.mzML to spectrumrecords format
INFO: Elapsed time starting conversion: 1.14e+03 s
INFO: Converting ms_level 2 ... 
INFO: Converting /blob/dda/MSV000084172/GN20170703_SK_HLA_B4601_R2_02.mzML.qtofpp.mzML to spectrumrecords format
INFO: Elapsed time starting conversion: 1.15e+03 s
INFO: Converting ms_level 2 ... 
INFO: Converting /blob/dda/MSV000084172/GN20170718_SK_HLA_B1501_R1_01.mzML.qtofpp.mzML to spectrumrecords format
INFO: Elapsed time starting conversion: 1.16e+03 s
INFO: Converting ms_level 2 ... 
INFO: Converting /blob/dda/MSV000084172/GN20170718_SK_HLA_B1501_R1_02.mzML.qtofpp.mzML to spectrumrecords format
INFO: Elapsed time starting conversion: 1.17e+03 s
INFO: Converting ms_level 2 ... 
INFO: Converting /blob/dda/MSV000084172/GN20170718_SK_HLA_B1501_R2_01.mzML.qtofpp.mzML to spectrumrecords format
INFO: Elapsed time starting conversion: 1.18e+03 s
INFO: Converting ms_level 2 ... 
INFO: Converting /blob/dda/MSV000084172/GN20170718_SK_HLA_B1501_R2_02.mzML.qtofpp.mzML to spectrumrecords format
INFO: Elapsed time starting conversion: 1.19e+03 s
INFO: Converting ms_level 2 ... 
INFO: Converting /blob/dda/MSV000084172/GN20170718_SK_HLA_B1801_R1_01.mzML.qtofpp.mzML to spectrumrecords format
INFO: Elapsed time starting conversion: 1.2e+03 s
INFO: Converting ms_level 2 ... 
INFO: Converting /blob/dda/MSV000084172/GN20170718_SK_HLA_B1801_R1_02.mzML.qtofpp.mzML to spectrumrecords format
INFO: Elapsed time starting conversion: 1.21e+03 s
INFO: Converting ms_level 2 ... 
INFO: Converting /blob/dda/MSV000084172/GN20170718_SK_HLA_B1801_R2_01.mzML.qtofpp.mzML to spectrumrecords format
INFO: Elapsed time starting conversion: 1.22e+03 s
INFO: Converting ms_level 2 ... 
INFO: Converting /blob/dda/MSV000084172/GN20170718_SK_HLA_B1801_R2_02.mzML.qtofpp.mzML to spectrumrecords format
INFO: Elapsed time starting conversion: 1.23e+03 s
INFO: Converting ms_level 2 ... 
INFO: Converting /blob/dda/MSV000084172/GN20170719_SK_HLA_A7401_R1_01.mzML.qtofpp.mzML to spectrumrecords format
INFO: Elapsed time starting conversion: 1.24e+03 s
INFO: Converting ms_level 2 ... 
INFO: Converting /blob/dda/MSV000084172/GN20170719_SK_HLA_A7401_R1_02.mzML.qtofpp.mzML to spectrumrecords format
INFO: Elapsed time starting conversion: 1.24e+03 s
INFO: Converting ms_level 2 ... 
INFO: Converting /blob/dda/MSV000084172/GN20170719_SK_HLA_A7401_R2_01.mzML.qtofpp.mzML to spectrumrecords format
INFO: Elapsed time starting conversion: 1.25e+03 s
INFO: Converting ms_level 2 ... 
INFO: Converting /blob/dda/MSV000084172/GN20170719_SK_HLA_A7401_R2_02.mzML.qtofpp.mzML to spectrumrecords format
INFO: Elapsed time starting conversion: 1.26e+03 s
INFO: Converting ms_level 2 ... 
INFO: Converting /blob/dda/MSV000084172/GN20170720_SK_HLA_A3002_R1_01.mzML.qtofpp.mzML to spectrumrecords format
INFO: Elapsed time starting conversion: 1.27e+03 s
INFO: Converting ms_level 2 ... 
INFO: Converting /blob/dda/MSV000084172/GN20170720_SK_HLA_A3002_R1_02.mzML.qtofpp.mzML to spectrumrecords format
INFO: Elapsed time starting conversion: 1.28e+03 s
INFO: Converting ms_level 2 ... 
INFO: Converting /blob/dda/MSV000084172/GN20170720_SK_HLA_A3002_R2_01.mzML.qtofpp.mzML to spectrumrecords format
INFO: Elapsed time starting conversion: 1.29e+03 s
INFO: Converting ms_level 2 ... 
INFO: Converting /blob/dda/MSV000084172/GN20170720_SK_HLA_A3002_R2_02.mzML.qtofpp.mzML to spectrumrecords format
INFO: Elapsed time starting conversion: 1.3e+03 s
INFO: Converting ms_level 2 ... 
INFO: Converting /blob/dda/MSV000084172/GN20170720_SK_HLA_B5501_R1_01.mzML.qtofpp.mzML to spectrumrecords format
INFO: Elapsed time starting conversion: 1.31e+03 s
INFO: Converting ms_level 2 ... 
INFO: Converting /blob/dda/MSV000084172/GN20170720_SK_HLA_B5501_R1_02.mzML.qtofpp.mzML to spectrumrecords format
INFO: Elapsed time starting conversion: 1.32e+03 s
INFO: Converting ms_level 2 ... 
INFO: Converting /blob/dda/MSV000084172/GN20170720_SK_HLA_B5501_R2_01.mzML.qtofpp.mzML to spectrumrecords format
INFO: Elapsed time starting conversion: 1.33e+03 s
INFO: Converting ms_level 2 ... 
INFO: Converting /blob/dda/MSV000084172/GN20170720_SK_HLA_B5501_R2_02.mzML.qtofpp.mzML to spectrumrecords format
INFO: Elapsed time starting conversion: 1.34e+03 s
INFO: Converting ms_level 2 ... 
INFO: Converting /blob/dda/MSV000084172/GN20170721_SK_HLA_B5301_R1_01.mzML.qtofpp.mzML to spectrumrecords format
INFO: Elapsed time starting conversion: 1.34e+03 s
INFO: Converting ms_level 2 ... 
INFO: Converting /blob/dda/MSV000084172/GN20170721_SK_HLA_B5301_R1_02.mzML.qtofpp.mzML to spectrumrecords format
INFO: Elapsed time starting conversion: 1.35e+03 s
INFO: Converting ms_level 2 ... 
INFO: Converting /blob/dda/MSV000084172/GN20170721_SK_HLA_B5301_R2_01.mzML.qtofpp.mzML to spectrumrecords format
INFO: Elapsed time starting conversion: 1.36e+03 s
INFO: Converting ms_level 2 ... 
INFO: Converting /blob/dda/MSV000084172/GN20170721_SK_HLA_B5301_R2_02.mzML.qtofpp.mzML to spectrumrecords format
INFO: Elapsed time starting conversion: 1.37e+03 s
INFO: Converting ms_level 2 ... 
INFO: Converting /blob/dda/MSV000084172/GN20170722_SK_HLA_G0101_R1_01.mzML.qtofpp.mzML to spectrumrecords format
INFO: Elapsed time starting conversion: 1.38e+03 s
INFO: Converting ms_level 2 ... 
INFO: Converting /blob/dda/MSV000084172/GN20170722_SK_HLA_G0101_R1_02.mzML.qtofpp.mzML to spectrumrecords format
INFO: Elapsed time starting conversion: 1.39e+03 s
INFO: Converting ms_level 2 ... 
INFO: Converting /blob/dda/MSV000084172/GN20170722_SK_HLA_G0101_R2_01.mzML.qtofpp.mzML to spectrumrecords format
INFO: Elapsed time starting conversion: 1.4e+03 s
INFO: Converting ms_level 2 ... 
INFO: Converting /blob/dda/MSV000084172/GN20170722_SK_HLA_G0101_R2_02.mzML.qtofpp.mzML to spectrumrecords format
INFO: Elapsed time starting conversion: 1.41e+03 s
INFO: Converting ms_level 2 ... 
INFO: Converting /blob/dda/MSV000084172/GN20170722_SK_HLA_G0103_R1_01.mzML.qtofpp.mzML to spectrumrecords format
INFO: Elapsed time starting conversion: 1.42e+03 s
INFO: Converting ms_level 2 ... 
INFO: Converting /blob/dda/MSV000084172/GN20170722_SK_HLA_G0103_R1_02.mzML.qtofpp.mzML to spectrumrecords format
INFO: Elapsed time starting conversion: 1.43e+03 s
INFO: Converting ms_level 2 ... 
INFO: Converting /blob/dda/MSV000084172/GN20170722_SK_HLA_G0103_R2_01.mzML.qtofpp.mzML to spectrumrecords format
INFO: Elapsed time starting conversion: 1.43e+03 s
INFO: Converting ms_level 2 ... 
INFO: Converting /blob/dda/MSV000084172/GN20170722_SK_HLA_G0103_R2_02.mzML.qtofpp.mzML to spectrumrecords format
INFO: Elapsed time starting conversion: 1.44e+03 s
INFO: Converting ms_level 2 ... 
INFO: Converting /blob/dda/MSV000084172/GN20171012_SK_HLA_B0704_R1_01.mzML.qtofpp.mzML to spectrumrecords format
INFO: Elapsed time starting conversion: 1.45e+03 s
INFO: Converting ms_level 2 ... 
INFO: Converting /blob/dda/MSV000084172/GN20171012_SK_HLA_B0704_R1_02.mzML.qtofpp.mzML to spectrumrecords format
INFO: Elapsed time starting conversion: 1.46e+03 s
INFO: Converting ms_level 2 ... 
INFO: Converting /blob/dda/MSV000084172/GN20171012_SK_HLA_B0704_R2_01.mzML.qtofpp.mzML to spectrumrecords format
INFO: Elapsed time starting conversion: 1.47e+03 s
INFO: Converting ms_level 2 ... 
INFO: Converting /blob/dda/MSV000084172/GN20171012_SK_HLA_B0704_R2_02.mzML.qtofpp.mzML to spectrumrecords format
INFO: Elapsed time starting conversion: 1.48e+03 s
INFO: Converting ms_level 2 ... 
INFO: Converting /blob/dda/MSV000084172/GN20171012_SK_HLA_B1301_R1_01.mzML.qtofpp.mzML to spectrumrecords format
INFO: Elapsed time starting conversion: 1.49e+03 s
INFO: Converting ms_level 2 ... 
INFO: Converting /blob/dda/MSV000084172/GN20171012_SK_HLA_B1301_R1_02.mzML.qtofpp.mzML to spectrumrecords format
INFO: Elapsed time starting conversion: 1.5e+03 s
INFO: Converting ms_level 2 ... 
INFO: Converting /blob/dda/MSV000084172/GN20171012_SK_HLA_B1301_R2_01.mzML.qtofpp.mzML to spectrumrecords format
INFO: Elapsed time starting conversion: 1.51e+03 s
INFO: Converting ms_level 2 ... 
INFO: Converting /blob/dda/MSV000084172/GN20171012_SK_HLA_B1301_R2_02.mzML.qtofpp.mzML to spectrumrecords format
INFO: Elapsed time starting conversion: 1.52e+03 s
INFO: Converting ms_level 2 ... 
INFO: Converting /blob/dda/MSV000084172/GN20171013_SK_HLA_A3401_R1_01.mzML.qtofpp.mzML to spectrumrecords format
INFO: Elapsed time starting conversion: 1.53e+03 s
INFO: Converting ms_level 2 ... 
INFO: Converting /blob/dda/MSV000084172/GN20171013_SK_HLA_A3401_R1_02.mzML.qtofpp.mzML to spectrumrecords format
INFO: Elapsed time starting conversion: 1.53e+03 s
INFO: Converting ms_level 2 ... 
INFO: Converting /blob/dda/MSV000084172/GN20171013_SK_HLA_A3401_R2_01.mzML.qtofpp.mzML to spectrumrecords format
INFO: Elapsed time starting conversion: 1.54e+03 s
INFO: Converting ms_level 2 ... 
INFO: Converting /blob/dda/MSV000084172/GN20171013_SK_HLA_A3401_R2_02.mzML.qtofpp.mzML to spectrumrecords format
INFO: Elapsed time starting conversion: 1.55e+03 s
INFO: Converting ms_level 2 ... 
INFO: Converting /blob/dda/MSV000084172/GN20171013_SK_HLA_B1402_R1_01.mzML.qtofpp.mzML to spectrumrecords format
INFO: Elapsed time starting conversion: 1.56e+03 s
INFO: Converting ms_level 2 ... 
INFO: Converting /blob/dda/MSV000084172/GN20171013_SK_HLA_B1402_R1_02.mzML.qtofpp.mzML to spectrumrecords format
INFO: Elapsed time starting conversion: 1.57e+03 s
INFO: Converting ms_level 2 ... 
INFO: Converting /blob/dda/MSV000084172/GN20171013_SK_HLA_B1402_R2_01.mzML.qtofpp.mzML to spectrumrecords format
INFO: Elapsed time starting conversion: 1.58e+03 s
INFO: Converting ms_level 2 ... 
INFO: Converting /blob/dda/MSV000084172/GN20171013_SK_HLA_B1402_R2_02.mzML.qtofpp.mzML to spectrumrecords format
INFO: Elapsed time starting conversion: 1.59e+03 s
INFO: Converting ms_level 2 ... 
INFO: Converting /blob/dda/MSV000084172/GN20171013_SK_HLA_B5201_R1_01.mzML.qtofpp.mzML to spectrumrecords format
INFO: Elapsed time starting conversion: 1.59e+03 s
INFO: Converting ms_level 2 ... 
INFO: Converting /blob/dda/MSV000084172/GN20171013_SK_HLA_B5201_R1_02.mzML.qtofpp.mzML to spectrumrecords format
INFO: Elapsed time starting conversion: 1.6e+03 s
INFO: Converting ms_level 2 ... 
INFO: Converting /blob/dda/MSV000084172/GN20171013_SK_HLA_B5201_R2_01.mzML.qtofpp.mzML to spectrumrecords format
INFO: Elapsed time starting conversion: 1.61e+03 s
INFO: Converting ms_level 2 ... 
INFO: Converting /blob/dda/MSV000084172/GN20171013_SK_HLA_B5201_R2_02.mzML.qtofpp.mzML to spectrumrecords format
INFO: Elapsed time starting conversion: 1.62e+03 s
INFO: Converting ms_level 2 ... 
INFO: Converting /blob/dda/MSV000084172/GN20171016_SK_HLA_B1302_R1_01.mzML.qtofpp.mzML to spectrumrecords format
INFO: Elapsed time starting conversion: 1.63e+03 s
INFO: Converting ms_level 2 ... 
INFO: Converting /blob/dda/MSV000084172/GN20171016_SK_HLA_B1302_R1_02.mzML.qtofpp.mzML to spectrumrecords format
INFO: Elapsed time starting conversion: 1.63e+03 s
INFO: Converting ms_level 2 ... 
INFO: Converting /blob/dda/MSV000084172/GN20171016_SK_HLA_B1302_R2_01.mzML.qtofpp.mzML to spectrumrecords format
INFO: Elapsed time starting conversion: 1.64e+03 s
INFO: Converting ms_level 2 ... 
INFO: Converting /blob/dda/MSV000084172/GN20171016_SK_HLA_B1302_R2_02.mzML.qtofpp.mzML to spectrumrecords format
INFO: Elapsed time starting conversion: 1.65e+03 s
INFO: Converting ms_level 2 ... 
INFO: Converting /blob/dda/MSV000084172/GN20171016_SK_HLA_B3507_R1_01.mzML.qtofpp.mzML to spectrumrecords format
INFO: Elapsed time starting conversion: 1.66e+03 s
INFO: Converting ms_level 2 ... 
INFO: Converting /blob/dda/MSV000084172/GN20171016_SK_HLA_B3507_R1_02.mzML.qtofpp.mzML to spectrumrecords format
INFO: Elapsed time starting conversion: 1.67e+03 s
INFO: Converting ms_level 2 ... 
INFO: Converting /blob/dda/MSV000084172/GN20171016_SK_HLA_B3507_R2_01.mzML.qtofpp.mzML to spectrumrecords format
INFO: Elapsed time starting conversion: 1.68e+03 s
INFO: Converting ms_level 2 ... 
INFO: Converting /blob/dda/MSV000084172/GN20171016_SK_HLA_B3507_R2_02.mzML.qtofpp.mzML to spectrumrecords format
INFO: Elapsed time starting conversion: 1.68e+03 s
INFO: Converting ms_level 2 ... 
INFO: Converting /blob/dda/MSV000084172/GN20171016_SK_HLA_B4006_R1_01.mzML.qtofpp.mzML to spectrumrecords format
INFO: Elapsed time starting conversion: 1.69e+03 s
INFO: Converting ms_level 2 ... 
INFO: Converting /blob/dda/MSV000084172/GN20171016_SK_HLA_B4006_R1_02.mzML.qtofpp.mzML to spectrumrecords format
INFO: Elapsed time starting conversion: 1.7e+03 s
INFO: Converting ms_level 2 ... 
INFO: Converting /blob/dda/MSV000084172/GN20171016_SK_HLA_B4006_R2_01.mzML.qtofpp.mzML to spectrumrecords format
INFO: Elapsed time starting conversion: 1.71e+03 s
INFO: Converting ms_level 2 ... 
INFO: Converting /blob/dda/MSV000084172/GN20171016_SK_HLA_B4006_R2_02.mzML.qtofpp.mzML to spectrumrecords format
INFO: Elapsed time starting conversion: 1.72e+03 s
INFO: Converting ms_level 2 ... 
INFO: Converting /blob/dda/MSV000084172/GN20171017_SK_HLA_B1501_R1_01.mzML.qtofpp.mzML to spectrumrecords format
INFO: Elapsed time starting conversion: 1.73e+03 s
INFO: Converting ms_level 2 ... 
INFO: Converting /blob/dda/MSV000084172/GN20171017_SK_HLA_B1501_R1_02.mzML.qtofpp.mzML to spectrumrecords format
INFO: Elapsed time starting conversion: 1.73e+03 s
INFO: Converting ms_level 2 ... 
INFO: Converting /blob/dda/MSV000084172/GN20171017_SK_HLA_B1501_R2_01.mzML.qtofpp.mzML to spectrumrecords format
INFO: Elapsed time starting conversion: 1.74e+03 s
INFO: Converting ms_level 2 ... 
INFO: Converting /blob/dda/MSV000084172/GN20171017_SK_HLA_B1501_R2_02.mzML.qtofpp.mzML to spectrumrecords format
INFO: Elapsed time starting conversion: 1.75e+03 s
INFO: Converting ms_level 2 ... 
INFO: Converting /blob/dda/MSV000084172/GN20171017_SK_HLA_B5502_R1_01.mzML.qtofpp.mzML to spectrumrecords format
INFO: Elapsed time starting conversion: 1.76e+03 s
INFO: Converting ms_level 2 ... 
INFO: Converting /blob/dda/MSV000084172/GN20171017_SK_HLA_B5502_R1_02.mzML.qtofpp.mzML to spectrumrecords format
INFO: Elapsed time starting conversion: 1.77e+03 s
INFO: Converting ms_level 2 ... 
INFO: Converting /blob/dda/MSV000084172/GN20171017_SK_HLA_B5502_R2_01.mzML.qtofpp.mzML to spectrumrecords format
INFO: Elapsed time starting conversion: 1.78e+03 s
INFO: Converting ms_level 2 ... 
INFO: Converting /blob/dda/MSV000084172/GN20171017_SK_HLA_B5502_R2_02.mzML.qtofpp.mzML to spectrumrecords format
INFO: Elapsed time starting conversion: 1.79e+03 s
INFO: Converting ms_level 2 ... 
INFO: Converting /blob/dda/MSV000084172/GN20171019_SK_HLA_B1502_R1_01.mzML.qtofpp.mzML to spectrumrecords format
INFO: Elapsed time starting conversion: 1.79e+03 s
INFO: Converting ms_level 2 ... 
INFO: Converting /blob/dda/MSV000084172/GN20171019_SK_HLA_B1502_R1_02.mzML.qtofpp.mzML to spectrumrecords format
INFO: Elapsed time starting conversion: 1.8e+03 s
INFO: Converting ms_level 2 ... 
INFO: Converting /blob/dda/MSV000084172/GN20171019_SK_HLA_B1502_R2_01_171019232053.mzML.qtofpp.mzML to spectrumrecords format
INFO: Elapsed time starting conversion: 1.81e+03 s
INFO: Converting ms_level 2 ... 
INFO: Converting /blob/dda/MSV000084172/GN20171019_SK_HLA_B1502_R2_02.mzML.qtofpp.mzML to spectrumrecords format
INFO: Elapsed time starting conversion: 1.82e+03 s
INFO: Converting ms_level 2 ... 
INFO: Converting /blob/dda/MSV000084172/GN20171019_SK_HLA_B3701_R1_01.mzML.qtofpp.mzML to spectrumrecords format
INFO: Elapsed time starting conversion: 1.83e+03 s
INFO: Converting ms_level 2 ... 
INFO: Converting /blob/dda/MSV000084172/GN20171019_SK_HLA_B3701_R1_02.mzML.qtofpp.mzML to spectrumrecords format
INFO: Elapsed time starting conversion: 1.84e+03 s
INFO: Converting ms_level 2 ... 
INFO: Converting /blob/dda/MSV000084172/GN20171019_SK_HLA_B3701_R2_01.mzML.qtofpp.mzML to spectrumrecords format
INFO: Elapsed time starting conversion: 1.84e+03 s
INFO: Converting ms_level 2 ... 
INFO: Converting /blob/dda/MSV000084172/GN20171019_SK_HLA_B3701_R2_02.mzML.qtofpp.mzML to spectrumrecords format
INFO: Elapsed time starting conversion: 1.85e+03 s
INFO: Converting ms_level 2 ... 
INFO: Converting /blob/dda/MSV000084172/GN20171019_SK_HLA_B5601_R1_01.mzML.qtofpp.mzML to spectrumrecords format
INFO: Elapsed time starting conversion: 1.86e+03 s
INFO: Converting ms_level 2 ... 
INFO: Converting /blob/dda/MSV000084172/GN20171019_SK_HLA_B5601_R1_02.mzML.qtofpp.mzML to spectrumrecords format
INFO: Elapsed time starting conversion: 1.87e+03 s
INFO: Converting ms_level 2 ... 
INFO: Converting /blob/dda/MSV000084172/GN20171019_SK_HLA_B5601_R2_01.mzML.qtofpp.mzML to spectrumrecords format
INFO: Elapsed time starting conversion: 1.88e+03 s
INFO: Converting ms_level 2 ... 
INFO: Converting /blob/dda/MSV000084172/GN20171019_SK_HLA_B5601_R2_02.mzML.qtofpp.mzML to spectrumrecords format
INFO: Elapsed time starting conversion: 1.89e+03 s
INFO: Converting ms_level 2 ... 
INFO: Converting /blob/dda/MSV000084172/GN20171021_SK_HLA_B1503_R1_01.mzML.qtofpp.mzML to spectrumrecords format
INFO: Elapsed time starting conversion: 1.9e+03 s
INFO: Converting ms_level 2 ... 
INFO: Converting /blob/dda/MSV000084172/GN20171021_SK_HLA_B1503_R1_02.mzML.qtofpp.mzML to spectrumrecords format
INFO: Elapsed time starting conversion: 1.91e+03 s
INFO: Converting ms_level 2 ... 
INFO: Converting /blob/dda/MSV000084172/GN20171021_SK_HLA_B1503_R2_01.mzML.qtofpp.mzML to spectrumrecords format
INFO: Elapsed time starting conversion: 1.92e+03 s
INFO: Converting ms_level 2 ... 
INFO: Converting /blob/dda/MSV000084172/GN20171021_SK_HLA_B1503_R2_02.mzML.qtofpp.mzML to spectrumrecords format
INFO: Elapsed time starting conversion: 1.92e+03 s
INFO: Converting ms_level 2 ... 
INFO: Converting /blob/dda/MSV000084172/GN20171021_SK_HLA_B3801_R1_01.mzML.qtofpp.mzML to spectrumrecords format
INFO: Elapsed time starting conversion: 1.93e+03 s
INFO: Converting ms_level 2 ... 
INFO: Converting /blob/dda/MSV000084172/GN20171021_SK_HLA_B3801_R1_02.mzML.qtofpp.mzML to spectrumrecords format
INFO: Elapsed time starting conversion: 1.94e+03 s
INFO: Converting ms_level 2 ... 
INFO: Converting /blob/dda/MSV000084172/GN20171021_SK_HLA_B3801_R2_01.mzML.qtofpp.mzML to spectrumrecords format
INFO: Elapsed time starting conversion: 1.95e+03 s
INFO: Converting ms_level 2 ... 
INFO: Converting /blob/dda/MSV000084172/GN20171021_SK_HLA_B3801_R2_02.mzML.qtofpp.mzML to spectrumrecords format
INFO: Elapsed time starting conversion: 1.96e+03 s
INFO: Converting ms_level 2 ... 
INFO: Converting /blob/dda/MSV000084172/GN20171021_SK_HLA_B4002_R1_01.mzML.qtofpp.mzML to spectrumrecords format
INFO: Elapsed time starting conversion: 1.96e+03 s
INFO: Converting ms_level 2 ... 
INFO: Converting /blob/dda/MSV000084172/GN20171021_SK_HLA_B4002_R1_02.mzML.qtofpp.mzML to spectrumrecords format
INFO: Elapsed time starting conversion: 1.97e+03 s
INFO: Converting ms_level 2 ... 
INFO: Converting /blob/dda/MSV000084172/GN20171021_SK_HLA_B4002_R2_01.mzML.qtofpp.mzML to spectrumrecords format
INFO: Elapsed time starting conversion: 1.98e+03 s
INFO: Converting ms_level 2 ... 
INFO: Converting /blob/dda/MSV000084172/GN20171021_SK_HLA_B4002_R2_02.mzML.qtofpp.mzML to spectrumrecords format
INFO: Elapsed time starting conversion: 1.99e+03 s
INFO: Converting ms_level 2 ... 
INFO: Converting /blob/dda/MSV000084172/GN20171021_SK_HLA_B4901_R1_01.mzML.qtofpp.mzML to spectrumrecords format
INFO: Elapsed time starting conversion: 1.99e+03 s
INFO: Converting ms_level 2 ... 
INFO: Converting /blob/dda/MSV000084172/GN20171021_SK_HLA_B4901_R1_02.mzML.qtofpp.mzML to spectrumrecords format
INFO: Elapsed time starting conversion: 2e+03 s
INFO: Converting ms_level 2 ... 
INFO: Converting /blob/dda/MSV000084172/GN20171021_SK_HLA_B4901_R2_01.mzML.qtofpp.mzML to spectrumrecords format
INFO: Elapsed time starting conversion: 2.01e+03 s
INFO: Converting ms_level 2 ... 
INFO: Converting /blob/dda/MSV000084172/GN20171021_SK_HLA_B4901_R2_02.mzML.qtofpp.mzML to spectrumrecords format
INFO: Elapsed time starting conversion: 2.02e+03 s
INFO: Converting ms_level 2 ... 
INFO: Converting /blob/dda/MSV000084172/H2A_20170618_SK_HLA_C0702_R2_02.mzML.qtofpp.mzML to spectrumrecords format
INFO: Elapsed time starting conversion: 2.03e+03 s
INFO: Converting ms_level 2 ... 
INFO: Converting /blob/dda/MSV000084172/H2A_20170618_SK_HLA_C0801_R1_01.mzML.qtofpp.mzML to spectrumrecords format
INFO: Elapsed time starting conversion: 2.04e+03 s
INFO: Converting ms_level 2 ... 
INFO: Converting /blob/dda/MSV000084172/H2A_20170618_SK_HLA_C0801_R1_02.mzML.qtofpp.mzML to spectrumrecords format
INFO: Elapsed time starting conversion: 2.05e+03 s
INFO: Converting ms_level 2 ... 
INFO: Converting /blob/dda/MSV000084172/H2A_20170618_SK_HLA_C0801_R2_01.mzML.qtofpp.mzML to spectrumrecords format
INFO: Elapsed time starting conversion: 2.06e+03 s
INFO: Converting ms_level 2 ... 
INFO: Converting /blob/dda/MSV000084172/H2A_20170618_SK_HLA_C0801_R2_02.mzML.qtofpp.mzML to spectrumrecords format
INFO: Elapsed time starting conversion: 2.07e+03 s
INFO: Converting ms_level 2 ... 
INFO: Converting /blob/dda/MSV000084172/MS20160409_CRH_HLA_B_2705_BioRep1_TechRep1.mzML.qtofpp.mzML to spectrumrecords format
INFO: Elapsed time starting conversion: 2.08e+03 s
INFO: Converting ms_level 2 ... 
INFO: Converting /blob/dda/MSV000084172/MS20160409_CRH_HLA_B_2705_BioRep1_TechRep2.mzML.qtofpp.mzML to spectrumrecords format
INFO: Elapsed time starting conversion: 2.09e+03 s
INFO: Converting ms_level 2 ... 
INFO: Converting /blob/dda/MSV000084172/MS20160409_CRH_HLA_B_2705_BioRep2_TechRep1.mzML.qtofpp.mzML to spectrumrecords format
INFO: Elapsed time starting conversion: 2.1e+03 s
INFO: Converting ms_level 2 ... 
INFO: Converting /blob/dda/MSV000084172/MS20160409_CRH_HLA_B_2705_BioRep2_TechRep2.mzML.qtofpp.mzML to spectrumrecords format
INFO: Elapsed time starting conversion: 2.1e+03 s
INFO: Converting ms_level 2 ... 
INFO: Converting /blob/dda/MSV000084172/YD20180130_SK_HLA_C0701_150Miocells_R1_01.mzML.qtofpp.mzML to spectrumrecords format
INFO: Elapsed time starting conversion: 2.11e+03 s
INFO: Converting ms_level 2 ... 
INFO: Converting /blob/dda/MSV000084172/YD20180130_SK_HLA_C0701_150Miocells_R1_02.mzML.qtofpp.mzML to spectrumrecords format
INFO: Elapsed time starting conversion: 2.12e+03 s
INFO: Converting ms_level 2 ... 
INFO: Converting /blob/dda/MSV000084172/YD20180130_SK_HLA_C0701_150Miocells_R2_01.mzML.qtofpp.mzML to spectrumrecords format
INFO: Elapsed time starting conversion: 2.12e+03 s
INFO: Converting ms_level 2 ... 
INFO: Converting /blob/dda/MSV000084172/YD20180130_SK_HLA_C0701_150Miocells_R2_02.mzML.qtofpp.mzML to spectrumrecords format
INFO: Elapsed time starting conversion: 2.13e+03 s
INFO: Converting ms_level 2 ... 
INFO: Converting /blob/dda/MSV000084172/YE_20180428_SK_HLA_A0202_3Ips_a50mio_R1_01.mzML.qtofpp.mzML to spectrumrecords format
INFO: Elapsed time starting conversion: 2.14e+03 s
INFO: Converting ms_level 2 ... 
INFO: Converting /blob/dda/MSV000084172/YE_20180428_SK_HLA_A0202_3Ips_a50mio_R1_02.mzML.qtofpp.mzML to spectrumrecords format
INFO: Elapsed time starting conversion: 2.14e+03 s
INFO: Converting ms_level 2 ... 
INFO: Converting /blob/dda/MSV000084172/YE_20180428_SK_HLA_A0202_3Ips_a50mio_R2_01.mzML.qtofpp.mzML to spectrumrecords format
INFO: Elapsed time starting conversion: 2.15e+03 s
INFO: Converting ms_level 2 ... 
INFO: Converting /blob/dda/MSV000084172/YE_20180428_SK_HLA_A0202_3Ips_a50mio_R2_02.mzML.qtofpp.mzML to spectrumrecords format
INFO: Elapsed time starting conversion: 2.16e+03 s
INFO: Converting ms_level 2 ... 
INFO: Converting /blob/dda/MSV000084172/YE_20180428_SK_HLA_A3201_3Ips_a50mio_R1_01.mzML.qtofpp.mzML to spectrumrecords format
INFO: Elapsed time starting conversion: 2.17e+03 s
INFO: Converting ms_level 2 ... 
INFO: Converting /blob/dda/MSV000084172/YE_20180428_SK_HLA_A3201_3Ips_a50mio_R1_02.mzML.qtofpp.mzML to spectrumrecords format
INFO: Elapsed time starting conversion: 2.17e+03 s
INFO: Converting ms_level 2 ... 
INFO: Converting /blob/dda/MSV000084172/YE_20180428_SK_HLA_A3201_3Ips_a50mio_R2_01.mzML.qtofpp.mzML to spectrumrecords format
INFO: Elapsed time starting conversion: 2.18e+03 s
INFO: Converting ms_level 2 ... 
INFO: Converting /blob/dda/MSV000084172/YE_20180428_SK_HLA_A3201_3Ips_a50mio_R2_02.mzML.qtofpp.mzML to spectrumrecords format
INFO: Elapsed time starting conversion: 2.19e+03 s
INFO: Converting ms_level 2 ... 
INFO: Converting /blob/dda/MSV000084172/YE_20180430_SK_HLA_A6601_3Ips_a50mio_R1_01.mzML.qtofpp.mzML to spectrumrecords format
INFO: Elapsed time starting conversion: 2.19e+03 s
INFO: Converting ms_level 2 ... 
INFO: Converting /blob/dda/MSV000084172/YE_20180430_SK_HLA_A6601_3Ips_a50mio_R1_02.mzML.qtofpp.mzML to spectrumrecords format
INFO: Elapsed time starting conversion: 2.2e+03 s
INFO: Converting ms_level 2 ... 
INFO: Converting /blob/dda/MSV000084172/YE_20180430_SK_HLA_A6601_3Ips_a50mio_R2_01.mzML.qtofpp.mzML to spectrumrecords format
INFO: Elapsed time starting conversion: 2.21e+03 s
INFO: Converting ms_level 2 ... 
INFO: Converting /blob/dda/MSV000084172/YE_20180430_SK_HLA_A6601_3Ips_a50mio_R2_02.mzML.qtofpp.mzML to spectrumrecords format
INFO: Elapsed time starting conversion: 2.22e+03 s
INFO: Converting ms_level 2 ... 
INFO: Converting /blob/dda/MSV000084172/YE_20180502_SK_HLA_A6801_3Ips_a50mio_R1_01.mzML.qtofpp.mzML to spectrumrecords format
INFO: Elapsed time starting conversion: 2.23e+03 s
INFO: Converting ms_level 2 ... 
INFO: Converting /blob/dda/MSV000084172/YE_20180502_SK_HLA_A6801_3Ips_a50mio_R1_02.mzML.qtofpp.mzML to spectrumrecords format
INFO: Elapsed time starting conversion: 2.23e+03 s
INFO: Converting ms_level 2 ... 
INFO: Converting /blob/dda/MSV000084172/YE_20180502_SK_HLA_A6801_3Ips_a50mio_R2_01.mzML.qtofpp.mzML to spectrumrecords format
INFO: Elapsed time starting conversion: 2.24e+03 s
INFO: Converting ms_level 2 ... 
INFO: Converting /blob/dda/MSV000084172/YE_20180502_SK_HLA_A6801_3Ips_a50mio_R2_02.mzML.qtofpp.mzML to spectrumrecords format
INFO: Elapsed time starting conversion: 2.25e+03 s
INFO: Converting ms_level 2 ... 
INFO: Converting /blob/dda/MSV000084172/YE_20180502_SK_HLA_C0704_3Ips_a50mio_R1_01.mzML.qtofpp.mzML to spectrumrecords format
INFO: Elapsed time starting conversion: 2.25e+03 s
INFO: Converting ms_level 2 ... 
INFO: Converting /blob/dda/MSV000084172/YE_20180502_SK_HLA_C0704_3Ips_a50mio_R1_02.mzML.qtofpp.mzML to spectrumrecords format
INFO: Elapsed time starting conversion: 2.26e+03 s
INFO: Converting ms_level 2 ... 
INFO: Converting /blob/dda/MSV000084172/YE_20180502_SK_HLA_C0704_3Ips_a50mio_R2_01.mzML.qtofpp.mzML to spectrumrecords format
INFO: Elapsed time starting conversion: 2.27e+03 s
INFO: Converting ms_level 2 ... 
INFO: Converting /blob/dda/MSV000084172/YE_20180502_SK_HLA_C0704_3Ips_a50mio_R2_02.mzML.qtofpp.mzML to spectrumrecords format
INFO: Elapsed time starting conversion: 2.27e+03 s
INFO: Converting ms_level 2 ... 
INFO: Converting /blob/dda/MSV000084172/YE_20180504_SK_HLA_A2501_3Ips_a50mio_R1_01.mzML.qtofpp.mzML to spectrumrecords format
INFO: Elapsed time starting conversion: 2.28e+03 s
INFO: Converting ms_level 2 ... 
INFO: Converting /blob/dda/MSV000084172/YE_20180504_SK_HLA_A2501_3Ips_a50mio_R1_02.mzML.qtofpp.mzML to spectrumrecords format
INFO: Elapsed time starting conversion: 2.29e+03 s
INFO: Converting ms_level 2 ... 
INFO: Converting /blob/dda/MSV000084172/YE_20180504_SK_HLA_A2501_3Ips_a50mio_R2_01.mzML.qtofpp.mzML to spectrumrecords format
INFO: Elapsed time starting conversion: 2.29e+03 s
INFO: Converting ms_level 2 ... 
INFO: Converting /blob/dda/MSV000084172/YE_20180504_SK_HLA_B3503_3Ips_a50mio_R1_01.mzML.qtofpp.mzML to spectrumrecords format
INFO: Elapsed time starting conversion: 2.3e+03 s
INFO: Converting ms_level 2 ... 
INFO: Converting /blob/dda/MSV000084172/YE_20180504_SK_HLA_B3503_3Ips_a50mio_R1_02.mzML.qtofpp.mzML to spectrumrecords format
INFO: Elapsed time starting conversion: 2.31e+03 s
INFO: Converting ms_level 2 ... 
INFO: Converting /blob/dda/MSV000084172/YE_20180504_SK_HLA_B3503_3Ips_a50mio_R2_01.mzML.qtofpp.mzML to spectrumrecords format
INFO: Elapsed time starting conversion: 2.31e+03 s
INFO: Converting ms_level 2 ... 
INFO: Converting /blob/dda/MSV000084172/YE_20180504_SK_HLA_B3503_3Ips_a50mio_R2_02.mzML.qtofpp.mzML to spectrumrecords format
INFO: Elapsed time starting conversion: 2.32e+03 s
INFO: Converting ms_level 2 ... 
INFO: Converting /blob/dda/MSV000084172/YE_20180507_SK_HLA_A1102_3Ips_a50mio_R1_01.mzML.qtofpp.mzML to spectrumrecords format
INFO: Elapsed time starting conversion: 2.33e+03 s
INFO: Converting ms_level 2 ... 
INFO: Converting /blob/dda/MSV000084172/YE_20180507_SK_HLA_A1102_3Ips_a50mio_R1_02.mzML.qtofpp.mzML to spectrumrecords format
INFO: Elapsed time starting conversion: 2.33e+03 s
INFO: Converting ms_level 2 ... 
INFO: Converting /blob/dda/MSV000084172/YE_20180507_SK_HLA_A1102_3Ips_a50mio_R2_01.mzML.qtofpp.mzML to spectrumrecords format
INFO: Elapsed time starting conversion: 2.34e+03 s
INFO: Converting ms_level 2 ... 
INFO: Converting /blob/dda/MSV000084172/YE_20180507_SK_HLA_A1102_3Ips_a50mio_R2_02.mzML.qtofpp.mzML to spectrumrecords format
INFO: Elapsed time starting conversion: 2.35e+03 s
INFO: Converting ms_level 2 ... 
INFO: Converting /blob/dda/MSV000084172/YE_20180507_SK_HLA_B4001_3Ips_a50mio_R1_01.mzML.qtofpp.mzML to spectrumrecords format
INFO: Elapsed time starting conversion: 2.35e+03 s
INFO: Converting ms_level 2 ... 
INFO: Converting /blob/dda/MSV000084172/YE_20180507_SK_HLA_B4001_3Ips_a50mio_R1_02.mzML.qtofpp.mzML to spectrumrecords format
INFO: Elapsed time starting conversion: 2.36e+03 s
INFO: Converting ms_level 2 ... 
INFO: Converting /blob/dda/MSV000084172/YE_20180507_SK_HLA_B4001_3Ips_a50mio_R2_01.mzML.qtofpp.mzML to spectrumrecords format
INFO: Elapsed time starting conversion: 2.37e+03 s
INFO: Converting ms_level 2 ... 
INFO: Converting /blob/dda/MSV000084172/YE_20180507_SK_HLA_B4001_3Ips_a50mio_R2_02.mzML.qtofpp.mzML to spectrumrecords format
INFO: Elapsed time starting conversion: 2.38e+03 s
INFO: Converting ms_level 2 ... 
INFO: Converting /blob/dda/MSV000084172/YE_20180510_SK_HLA_A2601_3IPs_a50mio_R1_01.mzML.qtofpp.mzML to spectrumrecords format
INFO: Elapsed time starting conversion: 2.38e+03 s
INFO: Converting ms_level 2 ... 
INFO: Converting /blob/dda/MSV000084172/YE_20180510_SK_HLA_A2601_3Ips_a50mio_R1_02.mzML.qtofpp.mzML to spectrumrecords format
INFO: Elapsed time starting conversion: 2.39e+03 s
INFO: Converting ms_level 2 ... 
INFO: Converting /blob/dda/MSV000084172/YE_20180510_SK_HLA_A2601_3Ips_a50mio_R2_01.mzML.qtofpp.mzML to spectrumrecords format
INFO: Elapsed time starting conversion: 2.4e+03 s
INFO: Converting ms_level 2 ... 
INFO: Converting /blob/dda/MSV000084172/YE_20180510_SK_HLA_A2601_3Ips_a50mio_R2_02.mzML.qtofpp.mzML to spectrumrecords format
INFO: Elapsed time starting conversion: 2.4e+03 s
INFO: Converting ms_level 2 ... 
INFO: Converting /blob/dda/MSV000084172/YE_20180511_SK_HLA_A3301_3IPs_a50mio_R1_01.mzML.qtofpp.mzML to spectrumrecords format
INFO: Elapsed time starting conversion: 2.41e+03 s
INFO: Converting ms_level 2 ... 
INFO: Converting /blob/dda/MSV000084172/YE_20180511_SK_HLA_A3301_3Ips_a50mio_R1_02.mzML.qtofpp.mzML to spectrumrecords format
INFO: Elapsed time starting conversion: 2.42e+03 s
INFO: Converting ms_level 2 ... 
INFO: Converting /blob/dda/MSV000084172/YE_20180511_SK_HLA_A3301_3Ips_a50mio_R2_01.mzML.qtofpp.mzML to spectrumrecords format
INFO: Elapsed time starting conversion: 2.42e+03 s
INFO: Converting ms_level 2 ... 
INFO: Converting /blob/dda/MSV000084172/YE_20180511_SK_HLA_A3301_3Ips_a50mio_R2_02.mzML.qtofpp.mzML to spectrumrecords format
INFO: Elapsed time starting conversion: 2.43e+03 s
INFO: Converting ms_level 2 ... 
INFO: Converting /blob/dda/MSV000084172/YE_20180512_SK_HLA_A0211_3IPs_a50mio_R1_01.mzML.qtofpp.mzML to spectrumrecords format
INFO: Elapsed time starting conversion: 2.43e+03 s
INFO: Converting ms_level 2 ... 
INFO: Converting /blob/dda/MSV000084172/YE_20180512_SK_HLA_A0211_3Ips_a50mio_R1_02.mzML.qtofpp.mzML to spectrumrecords format
INFO: Elapsed time starting conversion: 2.44e+03 s
INFO: Converting ms_level 2 ... 
INFO: Converting /blob/dda/MSV000084172/YE_20180512_SK_HLA_A0211_3Ips_a50mio_R2_01.mzML.qtofpp.mzML to spectrumrecords format
INFO: Elapsed time starting conversion: 2.45e+03 s
INFO: Converting ms_level 2 ... 
INFO: Converting /blob/dda/MSV000084172/YE_20180512_SK_HLA_A0211_3Ips_a50mio_R2_02.mzML.qtofpp.mzML to spectrumrecords format
INFO: Elapsed time starting conversion: 2.45e+03 s
INFO: Converting ms_level 2 ... 
INFO: Converting /blob/dda/MSV000084172/YE_20180516_SK_HLA_A3402_3IPs_a50mio_R1_01.mzML.qtofpp.mzML to spectrumrecords format
INFO: Elapsed time starting conversion: 2.46e+03 s
INFO: Converting ms_level 2 ... 
INFO: Converting /blob/dda/MSV000084172/YE_20180516_SK_HLA_A3402_3Ips_a50mio_R1_02.mzML.qtofpp.mzML to spectrumrecords format
INFO: Elapsed time starting conversion: 2.47e+03 s
INFO: Converting ms_level 2 ... 
INFO: Converting /blob/dda/MSV000084172/YE_20180516_SK_HLA_A3402_3Ips_a50mio_R2_01.mzML.qtofpp.mzML to spectrumrecords format
INFO: Elapsed time starting conversion: 2.47e+03 s
INFO: Converting ms_level 2 ... 
INFO: Converting /blob/dda/MSV000084172/YE_20180516_SK_HLA_A3402_3Ips_a50mio_R2_02.mzML.qtofpp.mzML to spectrumrecords format
INFO: Elapsed time starting conversion: 2.48e+03 s
INFO: Converting ms_level 2 ... 
INFO: Converting /blob/dda/MSV000084172/YE_20180517_SK_HLA_A1101_3IPs_a50mio_R1_01.mzML.qtofpp.mzML to spectrumrecords format
INFO: Elapsed time starting conversion: 2.49e+03 s
INFO: Converting ms_level 2 ... 
INFO: Converting /blob/dda/MSV000084172/YE_20180517_SK_HLA_A1101_3Ips_a50mio_R1_02.mzML.qtofpp.mzML to spectrumrecords format
INFO: Elapsed time starting conversion: 2.5e+03 s
INFO: Converting ms_level 2 ... 
INFO: Converting /blob/dda/MSV000084172/YE_20180517_SK_HLA_A1101_3Ips_a50mio_R2_01.mzML.qtofpp.mzML to spectrumrecords format
INFO: Elapsed time starting conversion: 2.5e+03 s
INFO: Converting ms_level 2 ... 
INFO: Converting /blob/dda/MSV000084172/YE_20180517_SK_HLA_A1101_3Ips_a50mio_R2_02.mzML.qtofpp.mzML to spectrumrecords format
INFO: Elapsed time starting conversion: 2.51e+03 s
INFO: Converting ms_level 2 ... 
INFO: Converting /blob/dda/MSV000084172/YE_20180517_SK_HLA_A3601_3IPs_a50mio_R1_01.mzML.qtofpp.mzML to spectrumrecords format
INFO: Elapsed time starting conversion: 2.52e+03 s
INFO: Converting ms_level 2 ... 
INFO: Converting /blob/dda/MSV000084172/YE_20180517_SK_HLA_A3601_3Ips_a50mio_R1_02.mzML.qtofpp.mzML to spectrumrecords format
INFO: Elapsed time starting conversion: 2.52e+03 s
INFO: Converting ms_level 2 ... 
INFO: Converting /blob/dda/MSV000084172/YE_20180517_SK_HLA_A3601_3Ips_a50mio_R2_01.mzML.qtofpp.mzML to spectrumrecords format
INFO: Elapsed time starting conversion: 2.53e+03 s
INFO: Converting ms_level 2 ... 
INFO: Converting /blob/dda/MSV000084172/YE_20180517_SK_HLA_A3601_3Ips_a50mio_R2_02.mzML.qtofpp.mzML to spectrumrecords format
INFO: Elapsed time starting conversion: 2.54e+03 s
INFO: Converting ms_level 2 ... 
INFO: Converting /blob/dda/MSV000084172/YE_20180519_SK_HLA_A0205_3IPs_a50mio_R1_01.mzML.qtofpp.mzML to spectrumrecords format
INFO: Elapsed time starting conversion: 2.54e+03 s
INFO: Converting ms_level 2 ... 
INFO: Converting /blob/dda/MSV000084172/YE_20180519_SK_HLA_A0205_3Ips_a50mio_R1_02.mzML.qtofpp.mzML to spectrumrecords format
INFO: Elapsed time starting conversion: 2.55e+03 s
INFO: Converting ms_level 2 ... 
INFO: Converting /blob/dda/MSV000084172/YE_20180519_SK_HLA_A0205_3IPs_a50mio_R2_01.mzML.qtofpp.mzML to spectrumrecords format
INFO: Elapsed time starting conversion: 2.56e+03 s
INFO: Converting ms_level 2 ... 
INFO: Converting /blob/dda/MSV000084172/YE_20180519_SK_HLA_A0205_3Ips_a50mio_R2_02.mzML.qtofpp.mzML to spectrumrecords format
INFO: Elapsed time starting conversion: 2.57e+03 s
INFO: Converting ms_level 2 ... 
INFO: Converting /blob/dda/MSV000084172/YE_20180519_SK_HLA_B3802_3IPs_a50mio_R1_01.mzML.qtofpp.mzML to spectrumrecords format
INFO: Elapsed time starting conversion: 2.57e+03 s
INFO: Converting ms_level 2 ... 
INFO: Converting /blob/dda/MSV000084172/YE_20180519_SK_HLA_B3802_3Ips_a50mio_R1_02.mzML.qtofpp.mzML to spectrumrecords format
INFO: Elapsed time starting conversion: 2.58e+03 s
INFO: Converting ms_level 2 ... 
INFO: Converting /blob/dda/MSV000084172/YE_20180519_SK_HLA_B3802_3IPs_a50mio_R2_01.mzML.qtofpp.mzML to spectrumrecords format
INFO: Elapsed time starting conversion: 2.59e+03 s
INFO: Converting ms_level 2 ... 
INFO: Converting /blob/dda/MSV000084172/YE_20180519_SK_HLA_B3802_3Ips_a50mio_R2_02.mzML.qtofpp.mzML to spectrumrecords format
INFO: Elapsed time starting conversion: 2.59e+03 s
INFO: Converting ms_level 2 ... 
INFO: Converting /blob/dda/MSV000084172/YE_20180519_SK_HLA_B4201_3IPs_a50mio_R1_01.mzML.qtofpp.mzML to spectrumrecords format
INFO: Elapsed time starting conversion: 2.6e+03 s
INFO: Converting ms_level 2 ... 
INFO: Converting /blob/dda/MSV000084172/YE_20180519_SK_HLA_B4201_3Ips_a50mio_R1_02.mzML.qtofpp.mzML to spectrumrecords format
INFO: Elapsed time starting conversion: 2.61e+03 s
INFO: Converting ms_level 2 ... 
INFO: Converting /blob/dda/MSV000084172/YE_20180519_SK_HLA_B5801_3IPs_a50mio_R1_01.mzML.qtofpp.mzML to spectrumrecords format
INFO: Elapsed time starting conversion: 2.61e+03 s
INFO: Converting ms_level 2 ... 
INFO: Converting /blob/dda/MSV000084172/YE_20180519_SK_HLA_B5801_3Ips_a50mio_R1_02.mzML.qtofpp.mzML to spectrumrecords format
INFO: Elapsed time starting conversion: 2.62e+03 s
INFO: Converting ms_level 2 ... 
INFO: Converting /blob/dda/MSV000084172/YE_20180519_SK_HLA_B5801_3IPs_a50mio_R2_01.mzML.qtofpp.mzML to spectrumrecords format
INFO: Elapsed time starting conversion: 2.63e+03 s
INFO: Converting ms_level 2 ... 
INFO: Converting /blob/dda/MSV000084172/YE_20180519_SK_HLA_B5801_3Ips_a50mio_R2_02.mzML.qtofpp.mzML to spectrumrecords format
INFO: Elapsed time starting conversion: 2.63e+03 s
INFO: Converting ms_level 2 ... 
INFO: Converting /blob/dda/MSV000084172/YE_20180531_SK_HLA_A2407_3IPs_a50mio_R1_01.mzML.qtofpp.mzML to spectrumrecords format
INFO: Elapsed time starting conversion: 2.64e+03 s
INFO: Converting ms_level 2 ... 
INFO: Converting /blob/dda/MSV000084172/YE_20180531_SK_HLA_A2407_3IPs_a50mio_R1_02.mzML.qtofpp.mzML to spectrumrecords format
INFO: Elapsed time starting conversion: 2.65e+03 s
INFO: Converting ms_level 2 ... 
INFO: Converting /blob/dda/MSV000084172/YE_20180531_SK_HLA_A2407_3IPs_a50mio_R2_01.mzML.qtofpp.mzML to spectrumrecords format
INFO: Elapsed time starting conversion: 2.65e+03 s
INFO: Converting ms_level 2 ... 
INFO: Converting /blob/dda/MSV000084172/YE_20180531_SK_HLA_A2407_3IPs_a50mio_R2_02.mzML.qtofpp.mzML to spectrumrecords format
INFO: Elapsed time starting conversion: 2.66e+03 s
INFO: Converting ms_level 2 ... 
INFO: Converting /blob/dda/MSV000084172/YE_20180531_SK_HLA_B5802_3IPs_a50mio_R1_01.mzML.qtofpp.mzML to spectrumrecords format
INFO: Elapsed time starting conversion: 2.67e+03 s
INFO: Converting ms_level 2 ... 
INFO: Converting /blob/dda/MSV000084172/YE_20180531_SK_HLA_B5802_3IPs_a50mio_R1_02.mzML.qtofpp.mzML to spectrumrecords format
INFO: Elapsed time starting conversion: 2.67e+03 s
INFO: Converting ms_level 2 ... 
INFO: Converting /blob/dda/MSV000084172/YE_20180531_SK_HLA_B5802_3IPs_a50mio_R2_01.mzML.qtofpp.mzML to spectrumrecords format
INFO: Elapsed time starting conversion: 2.68e+03 s
INFO: Converting ms_level 2 ... 
INFO: Converting /blob/dda/MSV000084172/YE_20180531_SK_HLA_B5802_3IPs_a50mio_R2_02.mzML.qtofpp.mzML to spectrumrecords format
INFO: Elapsed time starting conversion: 2.69e+03 s
INFO: Converting ms_level 2 ... 
INFO: Converting /blob/dda/MSV000084172/YE_20180724_SK_HLA_A0206_R1_01.mzML.qtofpp.mzML to spectrumrecords format
INFO: Elapsed time starting conversion: 2.69e+03 s
INFO: Converting ms_level 2 ... 
INFO: Converting /blob/dda/MSV000084172/YE_20180724_SK_HLA_A0206_R1_02.mzML.qtofpp.mzML to spectrumrecords format
INFO: Elapsed time starting conversion: 2.7e+03 s
INFO: Converting ms_level 2 ... 
INFO: Converting /blob/dda/MSV000084172/YE_20180724_SK_HLA_A0206_R2_01.mzML.qtofpp.mzML to spectrumrecords format
INFO: Elapsed time starting conversion: 2.71e+03 s
INFO: Converting ms_level 2 ... 
INFO: Converting /blob/dda/MSV000084172/YE_20180724_SK_HLA_A0206_R2_02.mzML.qtofpp.mzML to spectrumrecords format
INFO: Elapsed time starting conversion: 2.71e+03 s
INFO: Converting ms_level 2 ... 
INFO: Converting /blob/dda/MSV000084172/YE_20180724_SK_HLA_B4501_R1_01.mzML.qtofpp.mzML to spectrumrecords format
INFO: Elapsed time starting conversion: 2.72e+03 s
INFO: Converting ms_level 2 ... 
INFO: Converting /blob/dda/MSV000084172/YE_20180724_SK_HLA_B4501_R1_02.mzML.qtofpp.mzML to spectrumrecords format
INFO: Elapsed time starting conversion: 2.73e+03 s
INFO: Converting ms_level 2 ... 
INFO: Converting /blob/dda/MSV000084172/YE_20180724_SK_HLA_B4501_R2_01.mzML.qtofpp.mzML to spectrumrecords format
INFO: Elapsed time starting conversion: 2.73e+03 s
INFO: Converting ms_level 2 ... 
INFO: Converting /blob/dda/MSV000084172/YE_20180724_SK_HLA_B4501_R2_02.mzML.qtofpp.mzML to spectrumrecords format
INFO: Elapsed time starting conversion: 2.74e+03 s
INFO: Converting ms_level 2 ... 
INFO: Converting /blob/dda/MSV000084172/YJ_20180412_SK_HLA_B721221_2Ips_50mio_R1.mzML.qtofpp.mzML to spectrumrecords format
INFO: Elapsed time starting conversion: 2.75e+03 s
INFO: Converting ms_level 2 ... 
INFO: Converting /blob/dda/MSV000084172/YY_20180813_SK_HLA_B721221_FP_LF_Frx_10.mzML.qtofpp.mzML to spectrumrecords format
INFO: Elapsed time starting conversion: 2.75e+03 s
INFO: Converting ms_level 2 ... 
INFO: Converting /blob/dda/MSV000084172/YY_20180813_SK_HLA_B721221_FP_LF_Frx_11.mzML.qtofpp.mzML to spectrumrecords format
INFO: Elapsed time starting conversion: 2.76e+03 s
INFO: Converting ms_level 2 ... 
INFO: Converting /blob/dda/MSV000084172/YY_20180813_SK_HLA_B721221_FP_LF_Frx_12.mzML.qtofpp.mzML to spectrumrecords format
INFO: Elapsed time starting conversion: 2.78e+03 s
INFO: Converting ms_level 2 ... 
INFO: Converting /blob/dda/MSV000084172/YY_20180813_SK_HLA_B721221_FP_LF_Frx_13.mzML.qtofpp.mzML to spectrumrecords format
INFO: Elapsed time starting conversion: 2.79e+03 s
INFO: Converting ms_level 2 ... 
INFO: Converting /blob/dda/MSV000084172/YY_20180813_SK_HLA_B721221_FP_LF_Frx_14.mzML.qtofpp.mzML to spectrumrecords format
INFO: Elapsed time starting conversion: 2.8e+03 s
INFO: Converting ms_level 2 ... 
INFO: Converting /blob/dda/MSV000084172/YY_20180813_SK_HLA_B721221_FP_LF_Frx_15.mzML.qtofpp.mzML to spectrumrecords format
INFO: Elapsed time starting conversion: 2.81e+03 s
INFO: Converting ms_level 2 ... 
INFO: Converting /blob/dda/MSV000084172/YY_20180813_SK_HLA_B721221_FP_LF_Frx_16.mzML.qtofpp.mzML to spectrumrecords format
INFO: Elapsed time starting conversion: 2.82e+03 s
INFO: Converting ms_level 2 ... 
INFO: Converting /blob/dda/MSV000084172/YY_20180813_SK_HLA_B721221_FP_LF_Frx_17.mzML.qtofpp.mzML to spectrumrecords format
INFO: Elapsed time starting conversion: 2.83e+03 s
INFO: Converting ms_level 2 ... 
INFO: Converting /blob/dda/MSV000084172/YY_20180813_SK_HLA_B721221_FP_LF_Frx_18.mzML.qtofpp.mzML to spectrumrecords format
INFO: Elapsed time starting conversion: 2.84e+03 s
INFO: Converting ms_level 2 ... 
INFO: Converting /blob/dda/MSV000084172/YY_20180813_SK_HLA_B721221_FP_LF_Frx_19.mzML.qtofpp.mzML to spectrumrecords format
INFO: Elapsed time starting conversion: 2.85e+03 s
INFO: Converting ms_level 2 ... 
INFO: Converting /blob/dda/MSV000084172/YY_20180813_SK_HLA_B721221_FP_LF_Frx_1.mzML.qtofpp.mzML to spectrumrecords format
INFO: Elapsed time starting conversion: 2.87e+03 s
INFO: Converting ms_level 2 ... 
INFO: Converting /blob/dda/MSV000084172/YY_20180813_SK_HLA_B721221_FP_LF_Frx_20.mzML.qtofpp.mzML to spectrumrecords format
INFO: Elapsed time starting conversion: 2.88e+03 s
INFO: Converting ms_level 2 ... 
INFO: Converting /blob/dda/MSV000084172/YY_20180813_SK_HLA_B721221_FP_LF_Frx_21.mzML.qtofpp.mzML to spectrumrecords format
INFO: Elapsed time starting conversion: 2.89e+03 s
INFO: Converting ms_level 2 ... 
INFO: Converting /blob/dda/MSV000084172/YY_20180813_SK_HLA_B721221_FP_LF_Frx_22.mzML.qtofpp.mzML to spectrumrecords format
INFO: Elapsed time starting conversion: 2.9e+03 s
INFO: Converting ms_level 2 ... 
INFO: Converting /blob/dda/MSV000084172/YY_20180813_SK_HLA_B721221_FP_LF_Frx_23.mzML.qtofpp.mzML to spectrumrecords format
INFO: Elapsed time starting conversion: 2.91e+03 s
INFO: Converting ms_level 2 ... 
INFO: Converting /blob/dda/MSV000084172/YY_20180813_SK_HLA_B721221_FP_LF_Frx_24.mzML.qtofpp.mzML to spectrumrecords format
INFO: Elapsed time starting conversion: 2.92e+03 s
INFO: Converting ms_level 2 ... 
INFO: Converting /blob/dda/MSV000084172/YY_20180813_SK_HLA_B721221_FP_LF_Frx_2.mzML.qtofpp.mzML to spectrumrecords format
INFO: Elapsed time starting conversion: 2.93e+03 s
INFO: Converting ms_level 2 ... 
INFO: Converting /blob/dda/MSV000084172/YY_20180813_SK_HLA_B721221_FP_LF_Frx_3.mzML.qtofpp.mzML to spectrumrecords format
INFO: Elapsed time starting conversion: 2.94e+03 s
INFO: Converting ms_level 2 ... 
INFO: Converting /blob/dda/MSV000084172/YY_20180813_SK_HLA_B721221_FP_LF_Frx_4.mzML.qtofpp.mzML to spectrumrecords format
INFO: Elapsed time starting conversion: 2.95e+03 s
INFO: Converting ms_level 2 ... 
INFO: Converting /blob/dda/MSV000084172/YY_20180813_SK_HLA_B721221_FP_LF_Frx_5.mzML.qtofpp.mzML to spectrumrecords format
INFO: Elapsed time starting conversion: 2.96e+03 s
INFO: Converting ms_level 2 ... 
INFO: Converting /blob/dda/MSV000084172/YY_20180813_SK_HLA_B721221_FP_LF_Frx_6.mzML.qtofpp.mzML to spectrumrecords format
INFO: Elapsed time starting conversion: 2.97e+03 s
INFO: Converting ms_level 2 ... 
INFO: Converting /blob/dda/MSV000084172/YY_20180813_SK_HLA_B721221_FP_LF_Frx_7.mzML.qtofpp.mzML to spectrumrecords format
INFO: Elapsed time starting conversion: 2.99e+03 s
INFO: Converting ms_level 2 ... 
INFO: Converting /blob/dda/MSV000084172/YY_20180813_SK_HLA_B721221_FP_LF_Frx_8.mzML.qtofpp.mzML to spectrumrecords format
INFO: Elapsed time starting conversion: 3e+03 s
INFO: Converting ms_level 2 ... 
INFO: Converting /blob/dda/MSV000084172/YY_20180813_SK_HLA_B721221_FP_LF_Frx_9.mzML.qtofpp.mzML to spectrumrecords format
INFO: Elapsed time starting conversion: 3.01e+03 s
INFO: Converting ms_level 2 ... 
INFO: Converting /blob/dda/MSV000084172/YY_20180813_SK_HLA_B721221_FP_LF_Frx_A.mzML.qtofpp.mzML to spectrumrecords format
INFO: Elapsed time starting conversion: 3.02e+03 s
INFO: Converting ms_level 2 ... 
INFO: Converting /blob/dda/MSV000084172/YY_20180828_SK_HLA_B5703_150mio_R1_01.mzML.qtofpp.mzML to spectrumrecords format
INFO: Elapsed time starting conversion: 3.03e+03 s
INFO: Converting ms_level 2 ... 
INFO: Converting /blob/dda/MSV000084172/YY_20180828_SK_HLA_B5703_150mio_R1_02.mzML.qtofpp.mzML to spectrumrecords format
INFO: Elapsed time starting conversion: 3.04e+03 s
INFO: Converting ms_level 2 ... 
INFO: Converting /blob/dda/MSV000084172/YY_20180828_SK_HLA_B5703_150mio_R2_01.mzML.qtofpp.mzML to spectrumrecords format
INFO: Elapsed time starting conversion: 3.04e+03 s
INFO: Converting ms_level 2 ... 
INFO: Converting /blob/dda/MSV000084172/YY_20180828_SK_HLA_B5703_150mio_R2_02.mzML.qtofpp.mzML to spectrumrecords format
INFO: Elapsed time starting conversion: 3.05e+03 s
INFO: Converting ms_level 2 ... 
INFO: Converting /blob/dda/MSV000084172/YY_20180830_SK_HLA_B1510_200Mio_01.mzML.qtofpp.mzML to spectrumrecords format
INFO: Elapsed time starting conversion: 3.06e+03 s
INFO: Converting ms_level 2 ... 
INFO: Converting /blob/dda/MSV000084172/YY_20180830_SK_HLA_B1510_200Mio_02.mzML.qtofpp.mzML to spectrumrecords format
INFO: Elapsed time starting conversion: 3.07e+03 s
INFO: Converting ms_level 2 ... 
INFO: Converting /blob/dda/MSV000084172/YY_20180830_SK_HLA_B1510_200Mio_03.mzML.qtofpp.mzML to spectrumrecords format
INFO: Elapsed time starting conversion: 3.07e+03 s
INFO: Converting ms_level 2 ... 
INFO: Converting /blob/dda/MSV000080527/C20141004_Blank_HLA_1e8IP_noantibody_EBVimmortalized_Bcell.mzML to spectrumrecords format
INFO: Elapsed time starting conversion: 3.08e+03 s
INFO: Converting ms_level 2 ... 
WARNING: Spectrum 24 has no charge state. Calculating charge
INFO: Converting /blob/dda/MSV000080527/C20141021_JGA_BLANK_HLA_A2_CML_4uLinject.mzML to spectrumrecords format
INFO: Elapsed time starting conversion: 3.09e+03 s
INFO: Converting ms_level 2 ... 
INFO: Converting /blob/dda/MSV000080527/C20150312_HLAIP_1e8ceq_Sonication_1.mzML to spectrumrecords format
INFO: Elapsed time starting conversion: 3.1e+03 s
INFO: Converting ms_level 2 ... 
INFO: Converting /blob/dda/MSV000080527/C20150312_HLAIP_1e8ceq_Sonication_2.mzML to spectrumrecords format
INFO: Elapsed time starting conversion: 3.11e+03 s
INFO: Converting ms_level 2 ... 
INFO: Converting /blob/dda/MSV000080527/C20150316_HLAIP_1e8ceq_DNase_1.mzML to spectrumrecords format
INFO: Elapsed time starting conversion: 3.11e+03 s
INFO: Converting ms_level 2 ... 
INFO: Converting /blob/dda/MSV000080527/C20150316_HLAIP_1e8ceq_DNase_2.mzML to spectrumrecords format
INFO: Elapsed time starting conversion: 3.12e+03 s
INFO: Converting ms_level 2 ... 
INFO: Converting /blob/dda/MSV000080527/C20150316_HLAIP_1e8ceq_Sonication_3.mzML to spectrumrecords format
INFO: Elapsed time starting conversion: 3.12e+03 s
INFO: Converting ms_level 2 ... 
INFO: Converting /blob/dda/MSV000080527/C20150414_JGA_HLA_B54_3uLof6uL_5e7ceqoncolumn_rep1.mzML to spectrumrecords format
INFO: Elapsed time starting conversion: 3.13e+03 s
INFO: Converting ms_level 2 ... 
INFO: Converting /blob/dda/MSV000080527/C20150414_JGA_HLA_B54_3uLof6uL_5e7ceqoncolumn_rep2.mzML to spectrumrecords format
INFO: Elapsed time starting conversion: 3.13e+03 s
INFO: Converting ms_level 2 ... 
INFO: Converting /blob/dda/MSV000080527/C20150414_JGA_HLA_B57_3uLof6uL_5e7ceqoncolumn_rep2.mzML to spectrumrecords format
INFO: Elapsed time starting conversion: 3.14e+03 s
INFO: Converting ms_level 2 ... 
INFO: Converting /blob/dda/MSV000080527/C20150414_JGA_HLA_B57_star_3uLof6uL_5e7ceqoncolumn_rep1.mzML to spectrumrecords format
INFO: Elapsed time starting conversion: 3.14e+03 s
INFO: Converting ms_level 2 ... 
INFO: Converting /blob/dda/MSV000080527/C20150427_JGA_3uLof6uL_1e8ceq_HLA_A31_IP_rep1.mzML to spectrumrecords format
INFO: Elapsed time starting conversion: 3.15e+03 s
INFO: Converting ms_level 2 ... 
INFO: Converting /blob/dda/MSV000080527/C20150427_JGA_3uLof6uL_1e8ceq_HLA_A31_IP_rep2.mzML to spectrumrecords format
INFO: Elapsed time starting conversion: 3.15e+03 s
INFO: Converting ms_level 2 ... 
INFO: Converting /blob/dda/MSV000080527/G20150716_JGA_HLAIP_721Bcells_Native_half_1e8ceq_biorep1.mzML to spectrumrecords format
INFO: Elapsed time starting conversion: 3.16e+03 s
INFO: Converting ms_level 2 ... 
INFO: Converting /blob/dda/MSV000080527/G20150716_JGA_HLAIP_721Bcells_Native_half_1e8ceq_biorep2.mzML to spectrumrecords format
INFO: Elapsed time starting conversion: 3.16e+03 s
INFO: Converting ms_level 2 ... 
INFO: Converting /blob/dda/MSV000080527/M20150219_JGA_HLA_A0207_BB7pt2_thirdof1e8CEQ_dd12_QEplus_biorep1.mzML to spectrumrecords format
INFO: Elapsed time starting conversion: 3.17e+03 s
INFO: Converting ms_level 2 ... 
INFO: Converting /blob/dda/MSV000080527/M20150219_JGA_HLA_A0207_BB7pt2_thirdof1e8CEQ_dd12_QEplus_biorep2.mzML to spectrumrecords format
INFO: Elapsed time starting conversion: 3.18e+03 s
INFO: Converting ms_level 2 ... 
INFO: Converting /blob/dda/MSV000080527/M20150219_JGA_HLA_A0207_W632_thirdof1e8CEQ_dd12_QEplus_biorep1.mzML to spectrumrecords format
INFO: Elapsed time starting conversion: 3.18e+03 s
INFO: Converting ms_level 2 ... 
INFO: Converting /blob/dda/MSV000080527/M20150219_JGA_HLA_A0207_W632_thirdof1e8CEQ_dd12_QEplus_biorep2.mzML to spectrumrecords format
INFO: Elapsed time starting conversion: 3.19e+03 s
INFO: Converting ms_level 2 ... 
INFO: Converting /blob/dda/MSV000080527/M20150219_JGA_HLA_A68_PanA_thirdof1e8CEQ_dd12_QEplus_biorep1.mzML to spectrumrecords format
INFO: Elapsed time starting conversion: 3.19e+03 s
INFO: Converting ms_level 2 ... 
INFO: Converting /blob/dda/MSV000080527/M20150219_JGA_HLA_A68_PanA_thirdof1e8CEQ_dd12_QEplus_biorep2.mzML to spectrumrecords format
INFO: Elapsed time starting conversion: 3.2e+03 s
INFO: Converting ms_level 2 ... 
INFO: Converting /blob/dda/MSV000080527/M20150219_JGA_HLA_A68_W632_thirdof1e8CEQ_dd12_QEplus_biorep1.mzML to spectrumrecords format
INFO: Elapsed time starting conversion: 3.2e+03 s
INFO: Converting ms_level 2 ... 
INFO: Converting /blob/dda/MSV000080527/M20150219_JGA_HLA_A68_W632_thirdof1e8CEQ_dd12_QEplus_biorep2.mzML to spectrumrecords format
INFO: Elapsed time starting conversion: 3.21e+03 s
INFO: Converting ms_level 2 ... 
INFO: Converting /blob/dda/MSV000080527/M20150626_JGA_HLA_A31_biorep1_5e7ceq_reinject_AcOHmobilephase.mzML to spectrumrecords format
INFO: Elapsed time starting conversion: 3.21e+03 s
INFO: Converting ms_level 2 ... 
INFO: Converting /blob/dda/MSV000080527/M20150626_JGA_HLA_A31_biorep2_5e7ceq_reinject_AcOHmobilephase.mzML to spectrumrecords format
INFO: Elapsed time starting conversion: 3.22e+03 s
INFO: Converting ms_level 2 ... 
INFO: Converting /blob/dda/MSV000080527/M20150626_JGA_HLA_A68_biorep1_5e7ceq_reinject_AcOHmobilephase.mzML to spectrumrecords format
INFO: Elapsed time starting conversion: 3.23e+03 s
INFO: Converting ms_level 2 ... 
INFO: Converting /blob/dda/MSV000080527/M20150626_JGA_HLA_A68_biorep2_5e7ceq_reinject_AcOHmobilephase.mzML to spectrumrecords format
INFO: Elapsed time starting conversion: 3.23e+03 s
INFO: Converting ms_level 2 ... 
INFO: Converting /blob/dda/MSV000080527/M20150626_JGA_HLA_B54_biorep1_5e7ceq_reinject_AcOHmobilephase.mzML to spectrumrecords format
INFO: Elapsed time starting conversion: 3.24e+03 s
INFO: Converting ms_level 2 ... 
INFO: Converting /blob/dda/MSV000080527/M20150626_JGA_HLA_B54_biorep2_5e7ceq_reinject_AcOHmobilephase.mzML to spectrumrecords format
INFO: Elapsed time starting conversion: 3.24e+03 s
INFO: Converting ms_level 2 ... 
INFO: Converting /blob/dda/MSV000080527/M20150626_JGA_HLA_B57_biorep2_5e7ceq_reinject_AcOHmobilephase.mzML to spectrumrecords format
INFO: Elapsed time starting conversion: 3.25e+03 s
INFO: Converting ms_level 2 ... 
INFO: Converting /blob/dda/MSV000080527/M20150626_JGA_Pan_A_HLA_A68_biorep1_5e7ceq_reinject_AcOHmobilephase.mzML to spectrumrecords format
INFO: Elapsed time starting conversion: 3.26e+03 s
INFO: Converting ms_level 2 ... 
INFO: Converting /blob/dda/MSV000080527/M20150626_JGA_Pan_A_HLA_A68_biorep2_5e7ceq_reinject_AcOHmobilephase.mzML to spectrumrecords format
INFO: Elapsed time starting conversion: 3.26e+03 s
INFO: Converting ms_level 2 ... 
INFO: Converting /blob/dda/MSV000080527/M20150723_CRH_HLA_A101_techrep1.mzML to spectrumrecords format
INFO: Elapsed time starting conversion: 3.27e+03 s
INFO: Converting ms_level 2 ... 
INFO: Converting /blob/dda/MSV000080527/M20150723_CRH_HLA_A101_techrep2.mzML to spectrumrecords format
INFO: Elapsed time starting conversion: 3.28e+03 s
INFO: Converting ms_level 2 ... 
INFO: Converting /blob/dda/MSV000080527/M20150723_CRH_HLA_B51_Rep1_techrep1.mzML to spectrumrecords format
INFO: Elapsed time starting conversion: 3.28e+03 s
INFO: Converting ms_level 2 ... 
INFO: Converting /blob/dda/MSV000080527/M20150723_CRH_HLA_B51_Rep1_techrep2.mzML to spectrumrecords format
INFO: Elapsed time starting conversion: 3.29e+03 s
INFO: Converting ms_level 2 ... 
INFO: Converting /blob/dda/MSV000080527/M20150723_CRH_HLA_B51_Rep2.mzML to spectrumrecords format
INFO: Elapsed time starting conversion: 3.3e+03 s
INFO: Converting ms_level 2 ... 
INFO: Converting /blob/dda/MSV000080527/M20150723_CRH_HLA_B54_Rep1_techrep1.mzML to spectrumrecords format
INFO: Elapsed time starting conversion: 3.3e+03 s
INFO: Converting ms_level 2 ... 
INFO: Converting /blob/dda/MSV000080527/M20150723_CRH_HLA_B54_Rep2_techrep1.mzML to spectrumrecords format
INFO: Elapsed time starting conversion: 3.31e+03 s
INFO: Converting ms_level 2 ... 
INFO: Converting /blob/dda/MSV000080527/M20150723_CRH_HLA_B54_Rep2_techrep2.mzML to spectrumrecords format
INFO: Elapsed time starting conversion: 3.32e+03 s
INFO: Converting ms_level 2 ... 
INFO: Converting /blob/dda/MSV000080527/M20150723_CRH_HLA_B54_Rep3_techrep1.mzML to spectrumrecords format
INFO: Elapsed time starting conversion: 3.33e+03 s
INFO: Converting ms_level 2 ... 
INFO: Converting /blob/dda/MSV000080527/M20150723_CRH_HLA_B54_Rep3_techrep2.mzML to spectrumrecords format
INFO: Elapsed time starting conversion: 3.34e+03 s
INFO: Converting ms_level 2 ... 
INFO: Converting /blob/dda/MSV000080527/M20150824_JGA_HLA_A101_biorep1_5e7ceq_AcOHmobilephase_techrep1.mzML to spectrumrecords format
INFO: Elapsed time starting conversion: 3.34e+03 s
INFO: Converting ms_level 2 ... 
INFO: Converting /blob/dda/MSV000080527/M20150824_JGA_HLA_A101_biorep1_5e7ceq_AcOHmobilephase_techrep2.mzML to spectrumrecords format
INFO: Elapsed time starting conversion: 3.35e+03 s
INFO: Converting ms_level 2 ... 
INFO: Converting /blob/dda/MSV000080527/M20150824_JGA_HLA_B4402_biorep1_5e7ceq_AcOHmobilephase_techrep1_150826001650.mzML to spectrumrecords format
INFO: Elapsed time starting conversion: 3.36e+03 s
INFO: Converting ms_level 2 ... 
INFO: Converting /blob/dda/MSV000080527/M20150824_JGA_HLA_B4402_biorep1_5e7ceq_AcOHmobilephase_techrep1.mzML to spectrumrecords format
INFO: Elapsed time starting conversion: 3.36e+03 s
INFO: Converting ms_level 2 ... 
INFO: Converting /blob/dda/MSV000080527/M20150824_JGA_HLA_B4402_biorep1_5e7ceq_AcOHmobilephase_techrep2.mzML to spectrumrecords format
INFO: Elapsed time starting conversion: 3.37e+03 s
INFO: Converting ms_level 2 ... 
INFO: Converting /blob/dda/MSV000080527/M20150824_JGA_HLA_B4402_biorep2_5e7ceq_AcOHmobilephase_techrep1.mzML to spectrumrecords format
INFO: Elapsed time starting conversion: 3.37e+03 s
INFO: Converting ms_level 2 ... 
INFO: Converting /blob/dda/MSV000080527/M20150824_JGA_HLA_B4403_biorep1_5e7ceq_AcOHmobilephase_techrep1.mzML to spectrumrecords format
INFO: Elapsed time starting conversion: 3.38e+03 s
INFO: Converting ms_level 2 ... 
INFO: Converting /blob/dda/MSV000080527/M20150824_JGA_HLA_B4403_biorep1_5e7ceq_AcOHmobilephase_techrep2.mzML to spectrumrecords format
INFO: Elapsed time starting conversion: 3.38e+03 s
INFO: Converting ms_level 2 ... 
INFO: Converting /blob/dda/MSV000080527/M20150824_JGA_HLA_B4403_biorep2_5e7ceq_AcOHmobilephase_techrep1.mzML to spectrumrecords format
INFO: Elapsed time starting conversion: 3.39e+03 s
INFO: Converting ms_level 2 ... 
INFO: Converting /blob/dda/MSV000080527/M20151015_HLA_A0101_1e8ceq_biorep1_techrep1.mzML to spectrumrecords format
INFO: Elapsed time starting conversion: 3.39e+03 s
INFO: Converting ms_level 2 ... 
INFO: Converting /blob/dda/MSV000080527/M20151015_HLA_A0101_1e8ceq_biorep1_techrep2.mzML to spectrumrecords format
INFO: Elapsed time starting conversion: 3.4e+03 s
INFO: Converting ms_level 2 ... 
INFO: Converting /blob/dda/MSV000080527/M20151015_HLA_A0101_1e8ceq_biorep2_techrep1.mzML to spectrumrecords format
INFO: Elapsed time starting conversion: 3.41e+03 s
INFO: Converting ms_level 2 ... 
INFO: Converting /blob/dda/MSV000080527/M20151015_HLA_A0101_1e8ceq_biorep2_techrep2.mzML to spectrumrecords format
INFO: Elapsed time starting conversion: 3.41e+03 s
INFO: Converting ms_level 2 ... 
INFO: Converting /blob/dda/MSV000080527/M20151015_HLA_A0101_2e8ceq_techrep1.mzML to spectrumrecords format
INFO: Elapsed time starting conversion: 3.42e+03 s
INFO: Converting ms_level 2 ... 
INFO: Converting /blob/dda/MSV000080527/M20151015_HLA_A0101_2e8ceq_techrep2.mzML to spectrumrecords format
INFO: Elapsed time starting conversion: 3.42e+03 s
INFO: Converting ms_level 2 ... 
INFO: Converting /blob/dda/MSV000080527/M20151015_HLA_A0204_1e8ceq_biorep1_techrep1.mzML to spectrumrecords format
INFO: Elapsed time starting conversion: 3.43e+03 s
INFO: Converting ms_level 2 ... 
INFO: Converting /blob/dda/MSV000080527/M20151015_HLA_A0204_1e8ceq_biorep1_techrep2.mzML to spectrumrecords format
INFO: Elapsed time starting conversion: 3.44e+03 s
INFO: Converting ms_level 2 ... 
INFO: Converting /blob/dda/MSV000080527/M20151015_HLA_A0204_1e8ceq_biorep2_techrep1.mzML to spectrumrecords format
INFO: Elapsed time starting conversion: 3.44e+03 s
INFO: Converting ms_level 2 ... 
INFO: Converting /blob/dda/MSV000080527/M20151015_HLA_A0204_1e8ceq_biorep2_techrep2.mzML to spectrumrecords format
INFO: Elapsed time starting conversion: 3.45e+03 s
INFO: Converting ms_level 2 ... 
INFO: Converting /blob/dda/MSV000080527/M20151015_HLA_A0204_2e8ceq_techrep1.mzML to spectrumrecords format
INFO: Elapsed time starting conversion: 3.45e+03 s
INFO: Converting ms_level 2 ... 
INFO: Converting /blob/dda/MSV000080527/M20151015_HLA_A0204_2e8ceq_techrep2.mzML to spectrumrecords format
INFO: Elapsed time starting conversion: 3.46e+03 s
INFO: Converting ms_level 2 ... 
INFO: Converting /blob/dda/MSV000080527/M20151015_HLA_A2402_75millionceq_biorep1_techrep2.mzML to spectrumrecords format
INFO: Elapsed time starting conversion: 3.46e+03 s
INFO: Converting ms_level 2 ... 
INFO: Converting /blob/dda/MSV000080527/M20151015_HLA_A2402_75millionceq_biorep2_techrep1.mzML to spectrumrecords format
INFO: Elapsed time starting conversion: 3.47e+03 s
INFO: Converting ms_level 2 ... 
INFO: Converting /blob/dda/MSV000080527/M20151015_HLA_A2402_75millionceq_biorep2_techrep2.mzML to spectrumrecords format
INFO: Elapsed time starting conversion: 3.48e+03 s
INFO: Converting ms_level 2 ... 
INFO: Converting /blob/dda/MSV000080527/M20151015_HLA_A3301_150millionceq_biorep1_techrep2.mzML to spectrumrecords format
INFO: Elapsed time starting conversion: 3.49e+03 s
INFO: Converting ms_level 2 ... 
INFO: Converting /blob/dda/MSV000080527/M20151015_HLA_A3301_150millionceq_biorep2_techrep1.mzML to spectrumrecords format
INFO: Elapsed time starting conversion: 3.5e+03 s
INFO: Converting ms_level 2 ... 
INFO: Converting /blob/dda/MSV000080527/M20151015_HLA_A3301_150millionceq_biorep2_techrep2.mzML to spectrumrecords format
INFO: Elapsed time starting conversion: 3.51e+03 s
INFO: Converting ms_level 2 ... 
INFO: Converting /blob/dda/MSV000080527/M20151015_HLA_B4402_1e8ceq_biorep1_techrep1.mzML to spectrumrecords format
INFO: Elapsed time starting conversion: 3.52e+03 s
INFO: Converting ms_level 2 ... 
INFO: Converting /blob/dda/MSV000080527/M20151015_HLA_B4402_1e8ceq_biorep1_techrep2.mzML to spectrumrecords format
INFO: Elapsed time starting conversion: 3.52e+03 s
INFO: Converting ms_level 2 ... 
INFO: Converting /blob/dda/MSV000080527/M20151015_HLA_B4402_1e8ceq_biorep2_techrep1.mzML to spectrumrecords format
INFO: Elapsed time starting conversion: 3.53e+03 s
INFO: Converting ms_level 2 ... 
INFO: Converting /blob/dda/MSV000080527/M20151015_HLA_B4402_1e8ceq_biorep2_techrep2.mzML to spectrumrecords format
INFO: Elapsed time starting conversion: 3.53e+03 s
INFO: Converting ms_level 2 ... 
INFO: Converting /blob/dda/MSV000080527/M20151015_HLA_B4403_1e8ceq_biorep1_techrep1.mzML to spectrumrecords format
INFO: Elapsed time starting conversion: 3.54e+03 s
INFO: Converting ms_level 2 ... 
INFO: Converting /blob/dda/MSV000080527/M20151015_HLA_B4403_1e8ceq_biorep1_techrep2.mzML to spectrumrecords format
INFO: Elapsed time starting conversion: 3.54e+03 s
INFO: Converting ms_level 2 ... 
INFO: Converting /blob/dda/MSV000080527/M20151015_HLA_B4403_1e8ceq_biorep2_techrep1.mzML to spectrumrecords format
INFO: Elapsed time starting conversion: 3.55e+03 s
INFO: Converting ms_level 2 ... 
INFO: Converting /blob/dda/MSV000080527/M20151015_HLA_B4403_1e8ceq_biorep2_techrep2.mzML to spectrumrecords format
INFO: Elapsed time starting conversion: 3.55e+03 s
INFO: Converting ms_level 2 ... 
INFO: Converting /blob/dda/MSV000080527/M20151203_HLA_A2402_75millionceq_biorep1_techrep1.mzML to spectrumrecords format
INFO: Elapsed time starting conversion: 3.56e+03 s
INFO: Converting ms_level 2 ... 
INFO: Converting /blob/dda/MSV000080527/M20151203_HLA_A3301_150millionceq_biorep1_techrep1.mzML to spectrumrecords format
INFO: Elapsed time starting conversion: 3.57e+03 s
INFO: Converting ms_level 2 ... 
INFO: Converting /blob/dda/MSV000080527/M20160108_JGA_HLA_A0301_5e8ceq_oncolumn_biorep1_techrep1.mzML to spectrumrecords format
INFO: Elapsed time starting conversion: 3.58e+03 s
INFO: Converting ms_level 2 ... 
INFO: Converting /blob/dda/MSV000080527/M20160108_JGA_HLA_A0301_5e8ceq_oncolumn_biorep2_techrep1.mzML to spectrumrecords format
INFO: Elapsed time starting conversion: 3.59e+03 s
INFO: Converting ms_level 2 ... 
INFO: Converting /blob/dda/MSV000080527/M20160112_JGA_HLA_A0301_5e8ceq_oncolumn_biorep1_techrep2.mzML to spectrumrecords format
INFO: Elapsed time starting conversion: 3.59e+03 s
INFO: Converting ms_level 2 ... 
INFO: Converting /blob/dda/MSV000080527/M20160112_JGA_HLA_A0301_5e8ceq_oncolumn_biorep2_techrep2.mzML to spectrumrecords format
INFO: Elapsed time starting conversion: 3.6e+03 s
INFO: Converting ms_level 2 ... 
INFO: Converting /blob/dda/MSV000080527/M20160113_JGA_HLA_A0201_5e7ceq_oncolumn_biorep1_techrep1.mzML to spectrumrecords format
INFO: Elapsed time starting conversion: 3.61e+03 s
INFO: Converting ms_level 2 ... 
INFO: Converting /blob/dda/MSV000080527/M20160113_JGA_HLA_A0201_5e7ceq_oncolumn_biorep1_techrep2.mzML to spectrumrecords format
INFO: Elapsed time starting conversion: 3.62e+03 s
INFO: Converting ms_level 2 ... 
INFO: Converting /blob/dda/MSV000080527/M20160113_JGA_HLA_A0201_5e7ceq_oncolumn_biorep2_techrep1.mzML to spectrumrecords format
INFO: Elapsed time starting conversion: 3.62e+03 s
INFO: Converting ms_level 2 ... 
INFO: Converting /blob/dda/MSV000080527/M20160113_JGA_HLA_A0201_5e7ceq_oncolumn_biorep2_techrep2.mzML to spectrumrecords format
INFO: Elapsed time starting conversion: 3.63e+03 s
INFO: Converting ms_level 2 ... 
INFO: Converting /blob/dda/PXD004894/20140304_EXQ6_MiBa_SA_MM12-HLAp-1.mzML.qtofpp.mzML to spectrumrecords format
INFO: Elapsed time starting conversion: 3.64e+03 s
INFO: Converting ms_level 2 ... 
INFO: Converting /blob/dda/PXD004894/20140304_EXQ6_MiBa_SA_MM12-HLAp-2.mzML.qtofpp.mzML to spectrumrecords format
INFO: Elapsed time starting conversion: 3.65e+03 s
INFO: Converting ms_level 2 ... 
INFO: Converting /blob/dda/PXD004894/20140304_EXQ6_MiBa_SA_MM3-HLAp-1.mzML.qtofpp.mzML to spectrumrecords format
INFO: Elapsed time starting conversion: 3.65e+03 s
INFO: Converting ms_level 2 ... 
INFO: Converting /blob/dda/PXD004894/20140304_EXQ6_MiBa_SA_MM3-HLAp-2.mzML.qtofpp.mzML to spectrumrecords format
INFO: Elapsed time starting conversion: 3.66e+03 s
INFO: Converting ms_level 2 ... 
INFO: Converting /blob/dda/PXD004894/20140304_EXQ6_MiBa_SA_MM4-HLAp-1.mzML.qtofpp.mzML to spectrumrecords format
INFO: Elapsed time starting conversion: 3.67e+03 s
INFO: Converting ms_level 2 ... 
INFO: Converting /blob/dda/PXD004894/20140304_EXQ6_MiBa_SA_MM4-HLAp-2.mzML.qtofpp.mzML to spectrumrecords format
INFO: Elapsed time starting conversion: 3.68e+03 s
INFO: Converting ms_level 2 ... 
INFO: Converting /blob/dda/PXD004894/20140305_EXQ6_MiBa_SA_MM5-HLAp-1.mzML.qtofpp.mzML to spectrumrecords format
INFO: Elapsed time starting conversion: 3.68e+03 s
INFO: Converting ms_level 2 ... 
INFO: Converting /blob/dda/PXD004894/20140305_EXQ6_MiBa_SA_MM5-HLAp-2.mzML.qtofpp.mzML to spectrumrecords format
INFO: Elapsed time starting conversion: 3.69e+03 s
INFO: Converting ms_level 2 ... 
INFO: Converting /blob/dda/PXD004894/20140305_EXQ6_MiBa_SA_MM8-HLAp-1.mzML.qtofpp.mzML to spectrumrecords format
INFO: Elapsed time starting conversion: 3.7e+03 s
INFO: Converting ms_level 2 ... 
INFO: Converting /blob/dda/PXD004894/20140305_EXQ6_MiBa_SA_MM8-HLAp-2.mzML.qtofpp.mzML to spectrumrecords format
INFO: Elapsed time starting conversion: 3.71e+03 s
INFO: Converting ms_level 2 ... 
INFO: Converting /blob/dda/PXD004894/20140306_EXQ6_MiBa_SA_MM12-HLAp-1.mzML.qtofpp.mzML to spectrumrecords format
INFO: Elapsed time starting conversion: 3.72e+03 s
INFO: Converting ms_level 2 ... 
INFO: Converting /blob/dda/PXD004894/20140306_EXQ6_MiBa_SA_MM12-HLAp-2.mzML.qtofpp.mzML to spectrumrecords format
INFO: Elapsed time starting conversion: 3.72e+03 s
INFO: Converting ms_level 2 ... 
INFO: Converting /blob/dda/PXD004894/20140306_EXQ6_MiBa_SA_MM3-HLAp-1.mzML.qtofpp.mzML to spectrumrecords format
INFO: Elapsed time starting conversion: 3.73e+03 s
INFO: Converting ms_level 2 ... 
INFO: Converting /blob/dda/PXD004894/20140306_EXQ6_MiBa_SA_MM3-HLAp-2.mzML.qtofpp.mzML to spectrumrecords format
INFO: Elapsed time starting conversion: 3.74e+03 s
INFO: Converting ms_level 2 ... 
INFO: Converting /blob/dda/PXD004894/20140306_EXQ6_MiBa_SA_MM4-HLAp-1.mzML.qtofpp.mzML to spectrumrecords format
INFO: Elapsed time starting conversion: 3.75e+03 s
INFO: Converting ms_level 2 ... 
INFO: Converting /blob/dda/PXD004894/20140306_EXQ6_MiBa_SA_MM4-HLAp-2.mzML.qtofpp.mzML to spectrumrecords format
INFO: Elapsed time starting conversion: 3.75e+03 s
INFO: Converting ms_level 2 ... 
INFO: Converting /blob/dda/PXD004894/20140306_EXQ6_MiBa_SA_MM5-HLAp-1.mzML.qtofpp.mzML to spectrumrecords format
INFO: Elapsed time starting conversion: 3.76e+03 s
INFO: Converting ms_level 2 ... 
INFO: Converting /blob/dda/PXD004894/20140306_EXQ6_MiBa_SA_MM5-HLAp-2.mzML.qtofpp.mzML to spectrumrecords format
INFO: Elapsed time starting conversion: 3.77e+03 s
INFO: Converting ms_level 2 ... 
INFO: Converting /blob/dda/PXD004894/20140306_EXQ6_MiBa_SA_MM8-HLAp-1.mzML.qtofpp.mzML to spectrumrecords format
INFO: Elapsed time starting conversion: 3.78e+03 s
INFO: Converting ms_level 2 ... 
INFO: Converting /blob/dda/PXD004894/20140306_EXQ6_MiBa_SA_MM8-HLAp-2.mzML.qtofpp.mzML to spectrumrecords format
INFO: Elapsed time starting conversion: 3.79e+03 s
INFO: Converting ms_level 2 ... 
INFO: Converting /blob/dda/PXD004894/20141208_QEp7_MiBa_SA_HLA-I-p_MM15_1_A.mzML.qtofpp.mzML to spectrumrecords format
INFO: Elapsed time starting conversion: 3.79e+03 s
INFO: Converting ms_level 2 ... 
INFO: Converting /blob/dda/PXD004894/20141208_QEp7_MiBa_SA_HLA-I-p_MM15_1_B.mzML.qtofpp.mzML to spectrumrecords format
INFO: Elapsed time starting conversion: 3.81e+03 s
INFO: Converting ms_level 2 ... 
INFO: Converting /blob/dda/PXD004894/20141208_QEp7_MiBa_SA_HLA-I-p_MM15_2_A.mzML.qtofpp.mzML to spectrumrecords format
INFO: Elapsed time starting conversion: 3.82e+03 s
INFO: Converting ms_level 2 ... 
INFO: Converting /blob/dda/PXD004894/20141208_QEp7_MiBa_SA_HLA-I-p_MM15_2_B.mzML.qtofpp.mzML to spectrumrecords format
INFO: Elapsed time starting conversion: 3.83e+03 s
INFO: Converting ms_level 2 ... 
INFO: Converting /blob/dda/PXD004894/20141208_QEp7_MiBa_SA_HLA-I-p_MM15_3_A.mzML.qtofpp.mzML to spectrumrecords format
INFO: Elapsed time starting conversion: 3.84e+03 s
INFO: Converting ms_level 2 ... 
INFO: Converting /blob/dda/PXD004894/20141208_QEp7_MiBa_SA_HLA-I-p_MM15_3_B.mzML.qtofpp.mzML to spectrumrecords format
INFO: Elapsed time starting conversion: 3.85e+03 s
INFO: Converting ms_level 2 ... 
INFO: Converting /blob/dda/PXD004894/20141208_QEp7_MiBa_SA_HLA-I-p_MM15_4_A.mzML.qtofpp.mzML to spectrumrecords format
INFO: Elapsed time starting conversion: 3.87e+03 s
INFO: Converting ms_level 2 ... 
INFO: Converting /blob/dda/PXD004894/20141208_QEp7_MiBa_SA_HLA-I-p_MM15_4_B.mzML.qtofpp.mzML to spectrumrecords format
INFO: Elapsed time starting conversion: 3.88e+03 s
INFO: Converting ms_level 2 ... 
INFO: Converting /blob/dda/PXD004894/20141210_QEp7_MiBa_SA_HLA-I-p_MM15_1_A_1.mzML.qtofpp.mzML to spectrumrecords format
INFO: Elapsed time starting conversion: 3.89e+03 s
INFO: Converting ms_level 2 ... 
INFO: Converting /blob/dda/PXD004894/20141210_QEp7_MiBa_SA_HLA-I-p_MM15_1_B_1.mzML.qtofpp.mzML to spectrumrecords format
INFO: Elapsed time starting conversion: 3.9e+03 s
INFO: Converting ms_level 2 ... 
INFO: Converting /blob/dda/PXD004894/20141210_QEp7_MiBa_SA_HLA-I-p_MM15_2_A_1.mzML.qtofpp.mzML to spectrumrecords format
INFO: Elapsed time starting conversion: 3.91e+03 s
INFO: Converting ms_level 2 ... 
INFO: Converting /blob/dda/PXD004894/20141210_QEp7_MiBa_SA_HLA-I-p_MM15_2_B_1.mzML.qtofpp.mzML to spectrumrecords format
INFO: Elapsed time starting conversion: 3.92e+03 s
INFO: Converting ms_level 2 ... 
INFO: Converting /blob/dda/PXD004894/20141210_QEp7_MiBa_SA_HLA-I-p_MM15_3_A_1.mzML.qtofpp.mzML to spectrumrecords format
INFO: Elapsed time starting conversion: 3.94e+03 s
INFO: Converting ms_level 2 ... 
INFO: Converting /blob/dda/PXD004894/20141210_QEp7_MiBa_SA_HLA-I-p_MM15_3_B_1.mzML.qtofpp.mzML to spectrumrecords format
INFO: Elapsed time starting conversion: 3.95e+03 s
INFO: Converting ms_level 2 ... 
INFO: Converting /blob/dda/PXD004894/20141210_QEp7_MiBa_SA_HLA-I-p_MM15_4_A_1.mzML.qtofpp.mzML to spectrumrecords format
INFO: Elapsed time starting conversion: 3.96e+03 s
INFO: Converting ms_level 2 ... 
INFO: Converting /blob/dda/PXD004894/20141210_QEp7_MiBa_SA_HLA-I-p_MM15_4_B_1.mzML.qtofpp.mzML to spectrumrecords format
INFO: Elapsed time starting conversion: 3.97e+03 s
INFO: Converting ms_level 2 ... 
INFO: Converting /blob/dda/PXD004894/20141212_QEp7_MiBa_SA_HLA-I-p_MM16_1_A.mzML.qtofpp.mzML to spectrumrecords format
INFO: Elapsed time starting conversion: 3.98e+03 s
INFO: Converting ms_level 2 ... 
INFO: Converting /blob/dda/PXD004894/20141212_QEp7_MiBa_SA_HLA-I-p_MM16_1_B.mzML.qtofpp.mzML to spectrumrecords format
INFO: Elapsed time starting conversion: 3.99e+03 s
INFO: Converting ms_level 2 ... 
INFO: Converting /blob/dda/PXD004894/20141212_QEp7_MiBa_SA_HLA-I-p_MM16_2_A.mzML.qtofpp.mzML to spectrumrecords format
INFO: Elapsed time starting conversion: 4e+03 s
INFO: Converting ms_level 2 ... 
INFO: Converting /blob/dda/PXD004894/20141212_QEp7_MiBa_SA_HLA-I-p_MM16_2_B.mzML.qtofpp.mzML to spectrumrecords format
INFO: Elapsed time starting conversion: 4.02e+03 s
INFO: Converting ms_level 2 ... 
INFO: Converting /blob/dda/PXD004894/20141212_QEp7_MiBa_SA_HLA-I-p_MM16_3_A.mzML.qtofpp.mzML to spectrumrecords format
INFO: Elapsed time starting conversion: 4.03e+03 s
INFO: Converting ms_level 2 ... 
INFO: Converting /blob/dda/PXD004894/20141212_QEp7_MiBa_SA_HLA-I-p_MM16_3_B.mzML.qtofpp.mzML to spectrumrecords format
INFO: Elapsed time starting conversion: 4.04e+03 s
INFO: Converting ms_level 2 ... 
INFO: Converting /blob/dda/PXD004894/20141213_QEp7_MiBa_SA_HLA-I-p_MM16_1_A_1.mzML.qtofpp.mzML to spectrumrecords format
INFO: Elapsed time starting conversion: 4.06e+03 s
INFO: Converting ms_level 2 ... 
INFO: Converting /blob/dda/PXD004894/20141213_QEp7_MiBa_SA_HLA-I-p_MM16_2_A_1.mzML.qtofpp.mzML to spectrumrecords format
INFO: Elapsed time starting conversion: 4.07e+03 s
INFO: Converting ms_level 2 ... 
INFO: Converting /blob/dda/PXD004894/20141213_QEp7_MiBa_SA_HLA-I-p_MM16_2_B_1.mzML.qtofpp.mzML to spectrumrecords format
INFO: Elapsed time starting conversion: 4.08e+03 s
INFO: Converting ms_level 2 ... 
INFO: Converting /blob/dda/PXD004894/20141213_QEp7_MiBa_SA_HLA-I-p_MM16_3_A_1.mzML.qtofpp.mzML to spectrumrecords format
INFO: Elapsed time starting conversion: 4.09e+03 s
INFO: Converting ms_level 2 ... 
INFO: Converting /blob/dda/PXD004894/20141213_QEp7_MiBa_SA_HLA-I-p_MM16_3_B_1.mzML.qtofpp.mzML to spectrumrecords format
INFO: Elapsed time starting conversion: 4.11e+03 s
INFO: Converting ms_level 2 ... 
INFO: Converting /blob/dda/PXD004894/20141214_QEp7_MiBa_SA_HLA-I-p_MM21_1.mzML.qtofpp.mzML to spectrumrecords format
INFO: Elapsed time starting conversion: 4.12e+03 s
INFO: Converting ms_level 2 ... 
INFO: Converting /blob/dda/PXD004894/20141214_QEp7_MiBa_SA_HLA-I-p_MM21_2.mzML.qtofpp.mzML to spectrumrecords format
INFO: Elapsed time starting conversion: 4.13e+03 s
INFO: Converting ms_level 2 ... 
INFO: Converting /blob/dda/PXD004894/20141214_QEp7_MiBa_SA_HLA-I-p_MM21_3.mzML.qtofpp.mzML to spectrumrecords format
INFO: Elapsed time starting conversion: 4.14e+03 s
INFO: Converting ms_level 2 ... 
INFO: Converting /blob/dda/PXD004894/20141214_QEp7_MiBa_SA_HLA-I-p_MMf_18_1.mzML.qtofpp.mzML to spectrumrecords format
INFO: Elapsed time starting conversion: 4.15e+03 s
INFO: Converting ms_level 2 ... 
INFO: Converting /blob/dda/PXD004894/20141214_QEp7_MiBa_SA_HLA-I-p_MMf_18_2.mzML.qtofpp.mzML to spectrumrecords format
INFO: Elapsed time starting conversion: 4.16e+03 s
INFO: Converting ms_level 2 ... 
INFO: Converting /blob/dda/PXD004894/20141214_QEp7_MiBa_SA_HLA-I-p_MMf_18_3.mzML.qtofpp.mzML to spectrumrecords format
INFO: Elapsed time starting conversion: 4.17e+03 s
INFO: Converting ms_level 2 ... 
INFO: Converting /blob/dda/PXD004894/20141214_QEp7_MiBa_SA_HLA-I-p_MMf_4_1.mzML.qtofpp.mzML to spectrumrecords format
INFO: Elapsed time starting conversion: 4.18e+03 s
INFO: Converting ms_level 2 ... 
INFO: Converting /blob/dda/PXD004894/20141214_QEp7_MiBa_SA_HLA-I-p_MMf_4_2.mzML.qtofpp.mzML to spectrumrecords format
INFO: Elapsed time starting conversion: 4.19e+03 s
INFO: Converting ms_level 2 ... 
INFO: Converting /blob/dda/PXD004894/20141214_QEp7_MiBa_SA_HLA-I-p_MMf_4_3.mzML.qtofpp.mzML to spectrumrecords format
INFO: Elapsed time starting conversion: 4.2e+03 s
INFO: Converting ms_level 2 ... 
INFO: Converting /blob/dda/PXD004894/20141214_QEp7_MiBa_SA_HLA-I-p_MMf_5_1.mzML.qtofpp.mzML to spectrumrecords format
INFO: Elapsed time starting conversion: 4.21e+03 s
INFO: Converting ms_level 2 ... 
INFO: Converting /blob/dda/PXD004894/20141214_QEp7_MiBa_SA_HLA-I-p_MMf_5-2.mzML.qtofpp.mzML to spectrumrecords format
INFO: Elapsed time starting conversion: 4.22e+03 s
INFO: Converting ms_level 2 ... 
INFO: Converting /blob/dda/PXD004894/20141215_QEp7_MiBa_SA_HLA-I-p_MMf_1_1.mzML.qtofpp.mzML to spectrumrecords format
INFO: Elapsed time starting conversion: 4.23e+03 s
INFO: Converting ms_level 2 ... 
INFO: Converting /blob/dda/PXD004894/20141215_QEp7_MiBa_SA_HLA-I-p_MMf_1_2.mzML.qtofpp.mzML to spectrumrecords format
INFO: Elapsed time starting conversion: 4.24e+03 s
INFO: Converting ms_level 2 ... 
INFO: Converting /blob/dda/PXD004894/20141215_QEp7_MiBa_SA_HLA-I-p_MMf_15_1.mzML.qtofpp.mzML to spectrumrecords format
INFO: Elapsed time starting conversion: 4.25e+03 s
INFO: Converting ms_level 2 ... 
INFO: Converting /blob/dda/PXD004894/20141215_QEp7_MiBa_SA_HLA-I-p_MMf_16_1.mzML.qtofpp.mzML to spectrumrecords format
INFO: Elapsed time starting conversion: 4.26e+03 s
INFO: Converting ms_level 2 ... 
INFO: Converting /blob/dda/PXD004894/20141215_QEp7_MiBa_SA_HLA-I-p_MMf_16_2.mzML.qtofpp.mzML to spectrumrecords format
INFO: Elapsed time starting conversion: 4.27e+03 s
INFO: Converting ms_level 2 ... 
INFO: Converting /blob/dda/PXD004894/20141215_QEp7_MiBa_SA_HLA-I-p_MMf_7_1.mzML.qtofpp.mzML to spectrumrecords format
INFO: Elapsed time starting conversion: 4.29e+03 s
INFO: Converting ms_level 2 ... 
INFO: Converting /blob/dda/PXD004894/20141215_QEp7_MiBa_SA_HLA-I-p_MMf_7-2.mzML.qtofpp.mzML to spectrumrecords format
INFO: Elapsed time starting conversion: 4.29e+03 s
INFO: Converting ms_level 2 ... 
INFO: Converting /blob/dda/PXD004894/20141216_QEp7_MiBa_SA_HLA-I-p_MMf_10_1.mzML.qtofpp.mzML to spectrumrecords format
INFO: Elapsed time starting conversion: 4.3e+03 s
INFO: Converting ms_level 2 ... 
INFO: Converting /blob/dda/PXD004894/20141216_QEp7_MiBa_SA_HLA-I-p_MMf_10_2.mzML.qtofpp.mzML to spectrumrecords format
INFO: Elapsed time starting conversion: 4.31e+03 s
INFO: Converting ms_level 2 ... 
INFO: Converting /blob/dda/PXD004894/20141216_QEp7_MiBa_SA_HLA-I-p_MMf_2_1.mzML.qtofpp.mzML to spectrumrecords format
INFO: Elapsed time starting conversion: 4.32e+03 s
INFO: Converting ms_level 2 ... 
INFO: Converting /blob/dda/PXD004894/20141216_QEp7_MiBa_SA_HLA-I-p_MMf_2_2.mzML.qtofpp.mzML to spectrumrecords format
INFO: Elapsed time starting conversion: 4.33e+03 s
INFO: Converting ms_level 2 ... 
INFO: Converting /blob/dda/PXD004894/20141216_QEp7_MiBa_SA_HLA-I-p_MMf_3_1.mzML.qtofpp.mzML to spectrumrecords format
INFO: Elapsed time starting conversion: 4.34e+03 s
INFO: Converting ms_level 2 ... 
INFO: Converting /blob/dda/PXD004894/20141216_QEp7_MiBa_SA_HLA-I-p_MMf_3_2.mzML.qtofpp.mzML to spectrumrecords format
INFO: Elapsed time starting conversion: 4.35e+03 s
INFO: Converting ms_level 2 ... 
INFO: Converting /blob/dda/PXD004894/20141216_QEp7_MiBa_SA_HLA-I-p_MMf_6_1.mzML.qtofpp.mzML to spectrumrecords format
INFO: Elapsed time starting conversion: 4.36e+03 s
INFO: Converting ms_level 2 ... 
INFO: Converting /blob/dda/PXD004894/20141216_QEp7_MiBa_SA_HLA-I-p_MMf_6_2.mzML.qtofpp.mzML to spectrumrecords format
INFO: Elapsed time starting conversion: 4.37e+03 s
INFO: Converting ms_level 2 ... 
INFO: Converting /blob/dda/PXD004894/20141217_QEp7_MiBa_SA_HLA-I-p_MMf_13_1.mzML.qtofpp.mzML to spectrumrecords format
INFO: Elapsed time starting conversion: 4.38e+03 s
INFO: Converting ms_level 2 ... 
INFO: Converting /blob/dda/PXD004894/20141217_QEp7_MiBa_SA_HLA-I-p_MMf_13_2.mzML.qtofpp.mzML to spectrumrecords format
INFO: Elapsed time starting conversion: 4.39e+03 s
INFO: Converting ms_level 2 ... 
INFO: Converting /blob/dda/PXD004894/20141217_QEp7_MiBa_SA_HLA-I-p_MMf_17_1.mzML.qtofpp.mzML to spectrumrecords format
INFO: Elapsed time starting conversion: 4.4e+03 s
INFO: Converting ms_level 2 ... 
INFO: Converting /blob/dda/PXD004894/20141217_QEp7_MiBa_SA_HLA-I-p_MMf_17_2.mzML.qtofpp.mzML to spectrumrecords format
INFO: Elapsed time starting conversion: 4.41e+03 s
INFO: Converting ms_level 2 ... 
INFO: Converting /blob/dda/PXD004894/20141218_QEp7_MiBa_SA_HLA-I-p_MM_12_1.mzML.qtofpp.mzML to spectrumrecords format
INFO: Elapsed time starting conversion: 4.42e+03 s
INFO: Converting ms_level 2 ... 
INFO: Converting /blob/dda/PXD004894/20141218_QEp7_MiBa_SA_HLA-I-p_MM_12_2.mzML.qtofpp.mzML to spectrumrecords format
INFO: Elapsed time starting conversion: 4.43e+03 s
INFO: Converting ms_level 2 ... 
INFO: Converting /blob/dda/PXD004894/20141218_QEp7_MiBa_SA_HLA-I-p_MM_20_1.mzML.qtofpp.mzML to spectrumrecords format
INFO: Elapsed time starting conversion: 4.44e+03 s
INFO: Converting ms_level 2 ... 
INFO: Converting /blob/dda/PXD004894/20141218_QEp7_MiBa_SA_HLA-I-p_MM_20_2.mzML.qtofpp.mzML to spectrumrecords format
INFO: Elapsed time starting conversion: 4.44e+03 s
INFO: Converting ms_level 2 ... 
INFO: Converting /blob/dda/PXD004894/20141218_QEp7_MiBa_SA_HLA-I-p_MMf_11_1.mzML.qtofpp.mzML to spectrumrecords format
INFO: Elapsed time starting conversion: 4.45e+03 s
INFO: Converting ms_level 2 ... 
INFO: Converting /blob/dda/PXD004894/20141218_QEp7_MiBa_SA_HLA-I-p_MMf_11_2.mzML.qtofpp.mzML to spectrumrecords format
INFO: Elapsed time starting conversion: 4.46e+03 s
INFO: Converting ms_level 2 ... 
INFO: Converting /blob/dda/PXD004894/20141218_QEp7_MiBa_SA_HLA-I-p_MMf_12_1.mzML.qtofpp.mzML to spectrumrecords format
INFO: Elapsed time starting conversion: 4.47e+03 s
INFO: Converting ms_level 2 ... 
INFO: Converting /blob/dda/PXD004894/20141218_QEp7_MiBa_SA_HLA-I-p_MMf_12_2.mzML.qtofpp.mzML to spectrumrecords format
INFO: Elapsed time starting conversion: 4.48e+03 s
INFO: Converting ms_level 2 ... 
INFO: Converting /blob/dda/PXD004894/20141218_QEp7_MiBa_SA_HLA-I-p_MMf_19_1.mzML.qtofpp.mzML to spectrumrecords format
INFO: Elapsed time starting conversion: 4.49e+03 s
INFO: Converting ms_level 2 ... 
INFO: Converting /blob/dda/PXD004894/20141218_QEp7_MiBa_SA_HLA-I-p_MMf_19_2.mzML.qtofpp.mzML to spectrumrecords format
INFO: Elapsed time starting conversion: 4.49e+03 s
INFO: Converting ms_level 2 ... 
INFO: Converting /blob/dda/PXD004894/20141220_QEp7_MiBa_SA_HLA-II-p_MM15_1_1.mzML.qtofpp.mzML to spectrumrecords format
INFO: Elapsed time starting conversion: 4.5e+03 s
INFO: Converting ms_level 2 ... 
INFO: Converting /blob/dda/PXD004894/20141220_QEp7_MiBa_SA_HLA-II-p_MM15_1.mzML.qtofpp.mzML to spectrumrecords format
INFO: Elapsed time starting conversion: 4.51e+03 s
INFO: Converting ms_level 2 ... 
INFO: Converting /blob/dda/PXD004894/20141220_QEp7_MiBa_SA_HLA-II-p_MM15_2_1.mzML.qtofpp.mzML to spectrumrecords format
INFO: Elapsed time starting conversion: 4.52e+03 s
INFO: Converting ms_level 2 ... 
INFO: Converting /blob/dda/PXD004894/20141220_QEp7_MiBa_SA_HLA-II-p_MM15_2.mzML.qtofpp.mzML to spectrumrecords format
INFO: Elapsed time starting conversion: 4.52e+03 s
INFO: Converting ms_level 2 ... 
INFO: Converting /blob/dda/PXD004894/20141220_QEp7_MiBa_SA_HLA-II-p_MM15_3_1.mzML.qtofpp.mzML to spectrumrecords format
INFO: Elapsed time starting conversion: 4.53e+03 s
INFO: Converting ms_level 2 ... 
INFO: Converting /blob/dda/PXD004894/20141220_QEp7_MiBa_SA_HLA-II-p_MM15_3.mzML.qtofpp.mzML to spectrumrecords format
INFO: Elapsed time starting conversion: 4.54e+03 s
INFO: Converting ms_level 2 ... 
INFO: Converting /blob/dda/PXD004894/20141220_QEp7_MiBa_SA_HLA-II-p_MM15_4_1.mzML.qtofpp.mzML to spectrumrecords format
INFO: Elapsed time starting conversion: 4.54e+03 s
INFO: Converting ms_level 2 ... 
INFO: Converting /blob/dda/PXD004894/20141220_QEp7_MiBa_SA_HLA-II-p_MM15_4.mzML.qtofpp.mzML to spectrumrecords format
INFO: Elapsed time starting conversion: 4.55e+03 s
INFO: Converting ms_level 2 ... 
INFO: Converting /blob/dda/PXD004894/20141221_QEp7_MiBa_SA_HLA-II-p_MM16_1_1.mzML.qtofpp.mzML to spectrumrecords format
INFO: Elapsed time starting conversion: 4.56e+03 s
INFO: Converting ms_level 2 ... 
INFO: Converting /blob/dda/PXD004894/20141221_QEp7_MiBa_SA_HLA-II-p_MM16_1.mzML.qtofpp.mzML to spectrumrecords format
INFO: Elapsed time starting conversion: 4.56e+03 s
INFO: Converting ms_level 2 ... 
INFO: Converting /blob/dda/PXD004894/20141221_QEp7_MiBa_SA_HLA-II-p_MM16_2_1.mzML.qtofpp.mzML to spectrumrecords format
INFO: Elapsed time starting conversion: 4.57e+03 s
INFO: Converting ms_level 2 ... 
INFO: Converting /blob/dda/PXD004894/20141221_QEp7_MiBa_SA_HLA-II-p_MM16_2.mzML.qtofpp.mzML to spectrumrecords format
INFO: Elapsed time starting conversion: 4.57e+03 s
INFO: Converting ms_level 2 ... 
INFO: Converting /blob/dda/PXD004894/20141221_QEp7_MiBa_SA_HLA-II-p_MM16_3_1.mzML.qtofpp.mzML to spectrumrecords format
INFO: Elapsed time starting conversion: 4.58e+03 s
INFO: Converting ms_level 2 ... 
INFO: Converting /blob/dda/PXD004894/20141221_QEp7_MiBa_SA_HLA-II-p_MM16_3.mzML.qtofpp.mzML to spectrumrecords format
INFO: Elapsed time starting conversion: 4.58e+03 s
INFO: Converting ms_level 2 ... 
INFO: Converting /blob/dda/PXD004894/20141221_QEp7_MiBa_SA_HLA-II-p_MM21_1.mzML.qtofpp.mzML to spectrumrecords format
INFO: Elapsed time starting conversion: 4.59e+03 s
INFO: Converting ms_level 2 ... 
INFO: Converting /blob/dda/PXD004894/20141221_QEp7_MiBa_SA_HLA-II-p_MM21.mzML.qtofpp.mzML to spectrumrecords format
INFO: Elapsed time starting conversion: 4.6e+03 s
INFO: Converting ms_level 2 ... 
INFO: Converting /blob/dda/PXD004894/20141221_QEp7_MiBa_SA_HLA-II-p_MMf_16_1.mzML.qtofpp.mzML to spectrumrecords format
INFO: Elapsed time starting conversion: 4.6e+03 s
INFO: Converting ms_level 2 ... 
INFO: Converting /blob/dda/PXD004894/20141221_QEp7_MiBa_SA_HLA-II-p_MMf_16.mzML.qtofpp.mzML to spectrumrecords format
INFO: Elapsed time starting conversion: 4.61e+03 s
INFO: Converting ms_level 2 ... 
INFO: Converting /blob/dda/PXD004894/20141221_QEp7_MiBa_SA_HLA-II-p_MMf_18_1.mzML.qtofpp.mzML to spectrumrecords format
INFO: Elapsed time starting conversion: 4.61e+03 s
INFO: Converting ms_level 2 ... 
INFO: Converting /blob/dda/PXD004894/20141221_QEp7_MiBa_SA_HLA-II-p_MMf_18.mzML.qtofpp.mzML to spectrumrecords format
INFO: Elapsed time starting conversion: 4.61e+03 s
INFO: Converting ms_level 2 ... 
INFO: Converting /blob/dda/PXD004894/20141222_QEp7_MiBa_SA_HLA-II-p_MMf_1_1.mzML.qtofpp.mzML to spectrumrecords format
INFO: Elapsed time starting conversion: 4.62e+03 s
INFO: Converting ms_level 2 ... 
INFO: Converting /blob/dda/PXD004894/20141222_QEp7_MiBa_SA_HLA-II-p_MMf_13_1.mzML.qtofpp.mzML to spectrumrecords format
INFO: Elapsed time starting conversion: 4.62e+03 s
INFO: Converting ms_level 2 ... 
INFO: Converting /blob/dda/PXD004894/20141222_QEp7_MiBa_SA_HLA-II-p_MMf_13.mzML.qtofpp.mzML to spectrumrecords format
INFO: Elapsed time starting conversion: 4.63e+03 s
INFO: Converting ms_level 2 ... 
INFO: Converting /blob/dda/PXD004894/20141222_QEp7_MiBa_SA_HLA-II-p_MMf_15_1.mzML.qtofpp.mzML to spectrumrecords format
INFO: Elapsed time starting conversion: 4.63e+03 s
INFO: Converting ms_level 2 ... 
INFO: Converting /blob/dda/PXD004894/20141222_QEp7_MiBa_SA_HLA-II-p_MMf_15.mzML.qtofpp.mzML to spectrumrecords format
INFO: Elapsed time starting conversion: 4.64e+03 s
INFO: Converting ms_level 2 ... 
INFO: Converting /blob/dda/PXD004894/20141222_QEp7_MiBa_SA_HLA-II-p_MMf_1.mzML.qtofpp.mzML to spectrumrecords format
INFO: Elapsed time starting conversion: 4.65e+03 s
INFO: Converting ms_level 2 ... 
INFO: Converting /blob/dda/PXD004894/20141222_QEp7_MiBa_SA_HLA-II-p_MMf_4_1.mzML.qtofpp.mzML to spectrumrecords format
INFO: Elapsed time starting conversion: 4.65e+03 s
INFO: Converting ms_level 2 ... 
INFO: Converting /blob/dda/PXD004894/20141222_QEp7_MiBa_SA_HLA-II-p_MMf_4.mzML.qtofpp.mzML to spectrumrecords format
INFO: Elapsed time starting conversion: 4.66e+03 s
INFO: Converting ms_level 2 ... 
INFO: Converting /blob/dda/PXD004894/20141222_QEp7_MiBa_SA_HLA-II-p_MMf_7_1.mzML.qtofpp.mzML to spectrumrecords format
INFO: Elapsed time starting conversion: 4.66e+03 s
INFO: Converting ms_level 2 ... 
INFO: Converting /blob/dda/PXD004894/20141222_QEp7_MiBa_SA_HLA-II-p_MMf_7.mzML.qtofpp.mzML to spectrumrecords format
INFO: Elapsed time starting conversion: 4.67e+03 s
INFO: Converting ms_level 2 ... 
INFO: Converting /blob/dda/PXD004894/20141224_QEp7_MiBa_SA_HLA-II-p_MMf_10_1.mzML.qtofpp.mzML to spectrumrecords format
INFO: Elapsed time starting conversion: 4.67e+03 s
INFO: Converting ms_level 2 ... 
INFO: Converting /blob/dda/PXD004894/20141224_QEp7_MiBa_SA_HLA-II-p_MMf_10.mzML.qtofpp.mzML to spectrumrecords format
INFO: Elapsed time starting conversion: 4.67e+03 s
INFO: Converting ms_level 2 ... 
INFO: Converting /blob/dda/PXD004894/20141224_QEp7_MiBa_SA_HLA-II-p_MMf_11_1.mzML.qtofpp.mzML to spectrumrecords format
INFO: Elapsed time starting conversion: 4.68e+03 s
INFO: Converting ms_level 2 ... 
INFO: Converting /blob/dda/PXD004894/20141224_QEp7_MiBa_SA_HLA-II-p_MMf_11.mzML.qtofpp.mzML to spectrumrecords format
INFO: Elapsed time starting conversion: 4.68e+03 s
INFO: Converting ms_level 2 ... 
INFO: Converting /blob/dda/PXD004894/20141224_QEp7_MiBa_SA_HLA-II-p_MMf_2_1.mzML.qtofpp.mzML to spectrumrecords format
INFO: Elapsed time starting conversion: 4.69e+03 s
INFO: Converting ms_level 2 ... 
INFO: Converting /blob/dda/PXD004894/20141224_QEp7_MiBa_SA_HLA-II-p_MMf_2.mzML.qtofpp.mzML to spectrumrecords format
INFO: Elapsed time starting conversion: 4.69e+03 s
INFO: Converting ms_level 2 ... 
INFO: Converting /blob/dda/PXD004894/20141225_QEp7_MiBa_SA_HLA-II-p_MM12_141226122233.mzML.qtofpp.mzML to spectrumrecords format
INFO: Elapsed time starting conversion: 4.7e+03 s
INFO: Converting ms_level 2 ... 
INFO: Converting /blob/dda/PXD004894/20141225_QEp7_MiBa_SA_HLA-II-p_MM12.mzML.qtofpp.mzML to spectrumrecords format
INFO: Elapsed time starting conversion: 4.7e+03 s
INFO: Converting ms_level 2 ... 
INFO: Converting /blob/dda/PXD004894/20141225_QEp7_MiBa_SA_HLA-II-p_MM20_141226211948.mzML.qtofpp.mzML to spectrumrecords format
INFO: Elapsed time starting conversion: 4.7e+03 s
INFO: Converting ms_level 2 ... 
INFO: Converting /blob/dda/PXD004894/20141225_QEp7_MiBa_SA_HLA-II-p_MM20.mzML.qtofpp.mzML to spectrumrecords format
INFO: Elapsed time starting conversion: 4.71e+03 s
INFO: Converting ms_level 2 ... 
INFO: Converting /blob/dda/PXD004894/20141225_QEp7_MiBa_SA_HLA-II-p_MMf_12_1.mzML.qtofpp.mzML to spectrumrecords format
INFO: Elapsed time starting conversion: 4.71e+03 s
INFO: Converting ms_level 2 ... 
INFO: Converting /blob/dda/PXD004894/20141225_QEp7_MiBa_SA_HLA-II-p_MMf_12.mzML.qtofpp.mzML to spectrumrecords format
INFO: Elapsed time starting conversion: 4.72e+03 s
INFO: Converting ms_level 2 ... 
INFO: Converting /blob/dda/PXD004894/20141225_QEp7_MiBa_SA_HLA-II-p_MMf_17_1.mzML.qtofpp.mzML to spectrumrecords format
INFO: Elapsed time starting conversion: 4.72e+03 s
INFO: Converting ms_level 2 ... 
INFO: Converting /blob/dda/PXD004894/20141225_QEp7_MiBa_SA_HLA-II-p_MMf_17.mzML.qtofpp.mzML to spectrumrecords format
INFO: Elapsed time starting conversion: 4.73e+03 s
INFO: Converting ms_level 2 ... 
INFO: Converting /blob/dda/PXD004894/20141225_QEp7_MiBa_SA_HLA-II-p_MMf_19_1.mzML.qtofpp.mzML to spectrumrecords format
INFO: Elapsed time starting conversion: 4.73e+03 s
INFO: Converting ms_level 2 ... 
INFO: Converting /blob/dda/PXD004894/20141225_QEp7_MiBa_SA_HLA-II-p_MMf_19.mzML.qtofpp.mzML to spectrumrecords format
INFO: Elapsed time starting conversion: 4.73e+03 s
INFO: Converting ms_level 2 ... 
INFO: Elapsed time starting conversion: 4.74e+03 s
INFO: Reading spectrum file /tear/tide-lite-results/PEAKS_BIG_DATA/oldtide.AC20171009_Broad_HLA_C0801_R1_Rep01.mzML.qtofpp.mzML.spectrumrecords.tmp.
INFO: Read 37700 spectra.
INFO: Starting search.
INFO: [Thread 1]: Deleted 0 precursor, 0 isotope and 0 out-of-range peaks.
INFO: [Thread 1]: Retained 100% of peaks.
INFO: [Thread 3]: Deleted 0 precursor, 0 isotope and 0 out-of-range peaks.
INFO: [Thread 3]: Retained 100% of peaks.
INFO: [Thread 0]: Deleted 0 precursor, 0 isotope and 0 out-of-range peaks.
INFO: [Thread 0]: Retained 100% of peaks.
INFO: [Thread 2]: Deleted 0 precursor, 0 isotope and 0 out-of-range peaks.
INFO: [Thread 2]: Retained 100% of peaks.
INFO: Time per spectrum-charge combination: 0.300412 s.
INFO: Average number of candidates per spectrum-charge combination: 16624.230469 
INFO: Reading spectrum file /tear/tide-lite-results/PEAKS_BIG_DATA/oldtide.AC20171009_Broad_HLA_C0801_R2_Rep01.mzML.qtofpp.mzML.spectrumrecords.tmp.
INFO: Read 39305 spectra.
INFO: Starting search.
INFO: [Thread 1]: Deleted 0 precursor, 0 isotope and 0 out-of-range peaks.
INFO: [Thread 1]: Retained 100% of peaks.
INFO: [Thread 3]: Deleted 0 precursor, 0 isotope and 0 out-of-range peaks.
INFO: [Thread 3]: Retained 100% of peaks.
INFO: [Thread 0]: Deleted 0 precursor, 0 isotope and 0 out-of-range peaks.
INFO: [Thread 0]: Retained 100% of peaks.
INFO: [Thread 2]: Deleted 0 precursor, 0 isotope and 0 out-of-range peaks.
INFO: [Thread 2]: Retained 100% of peaks.
INFO: Time per spectrum-charge combination: 0.449392 s.
INFO: Average number of candidates per spectrum-charge combination: 22602.302734 
INFO: Reading spectrum file /tear/tide-lite-results/PEAKS_BIG_DATA/oldtide.AC20171009_Broad_HLA_C0801_R2_Rep02.mzML.qtofpp.mzML.spectrumrecords.tmp.
INFO: Read 35097 spectra.
INFO: Starting search.
INFO: [Thread 1]: Deleted 0 precursor, 0 isotope and 0 out-of-range peaks.
INFO: [Thread 1]: Retained 100% of peaks.
INFO: [Thread 3]: Deleted 0 precursor, 0 isotope and 0 out-of-range peaks.
INFO: [Thread 3]: Retained 100% of peaks.
INFO: [Thread 2]: Deleted 0 precursor, 0 isotope and 0 out-of-range peaks.
INFO: [Thread 2]: Retained 100% of peaks.
INFO: [Thread 0]: Deleted 0 precursor, 0 isotope and 0 out-of-range peaks.
INFO: [Thread 0]: Retained 100% of peaks.
INFO: Time per spectrum-charge combination: 0.691876 s.
INFO: Average number of candidates per spectrum-charge combination: 20647.300781 
INFO: Reading spectrum file /tear/tide-lite-results/PEAKS_BIG_DATA/oldtide.AC20171009_Broad_HLA_C0802_R1_Rep01.mzML.qtofpp.mzML.spectrumrecords.tmp.
INFO: Read 38057 spectra.
INFO: Starting search.
INFO: [Thread 1]: Deleted 0 precursor, 0 isotope and 0 out-of-range peaks.
INFO: [Thread 1]: Retained 100% of peaks.
INFO: [Thread 0]: Deleted 0 precursor, 0 isotope and 0 out-of-range peaks.
INFO: [Thread 0]: Retained 100% of peaks.
INFO: [Thread 3]: Deleted 0 precursor, 0 isotope and 0 out-of-range peaks.
INFO: [Thread 3]: Retained 100% of peaks.
INFO: [Thread 2]: Deleted 0 precursor, 0 isotope and 0 out-of-range peaks.
INFO: [Thread 2]: Retained 100% of peaks.
INFO: Time per spectrum-charge combination: 0.806720 s.
INFO: Average number of candidates per spectrum-charge combination: 18684.169922 
INFO: Reading spectrum file /tear/tide-lite-results/PEAKS_BIG_DATA/oldtide.AC20171009_Broad_HLA_C0802_R1_Rep02.mzML.qtofpp.mzML.spectrumrecords.tmp.
INFO: Read 35105 spectra.
INFO: Starting search.
INFO: [Thread 1]: Deleted 0 precursor, 0 isotope and 0 out-of-range peaks.
INFO: [Thread 1]: Retained 100% of peaks.
INFO: [Thread 3]: Deleted 0 precursor, 0 isotope and 0 out-of-range peaks.
INFO: [Thread 3]: Retained 100% of peaks.
INFO: [Thread 2]: Deleted 0 precursor, 0 isotope and 0 out-of-range peaks.
INFO: [Thread 2]: Retained 100% of peaks.
INFO: [Thread 0]: Deleted 0 precursor, 0 isotope and 0 out-of-range peaks.
INFO: [Thread 0]: Retained 100% of peaks.
INFO: Time per spectrum-charge combination: 1.054064 s.
INFO: Average number of candidates per spectrum-charge combination: 17100.513672 
INFO: Reading spectrum file /tear/tide-lite-results/PEAKS_BIG_DATA/oldtide.AC20171009_Broad_HLA_C0802_R2_Rep01.mzML.qtofpp.mzML.spectrumrecords.tmp.
INFO: Read 39780 spectra.
INFO: Starting search.
INFO: [Thread 0]: Deleted 0 precursor, 0 isotope and 0 out-of-range peaks.
INFO: [Thread 0]: Retained 100% of peaks.
INFO: [Thread 2]: Deleted 0 precursor, 0 isotope and 0 out-of-range peaks.
INFO: [Thread 2]: Retained 100% of peaks.
INFO: [Thread 1]: Deleted 0 precursor, 0 isotope and 0 out-of-range peaks.
INFO: [Thread 1]: Retained 100% of peaks.
INFO: [Thread 3]: Deleted 0 precursor, 0 isotope and 0 out-of-range peaks.
INFO: [Thread 3]: Retained 100% of peaks.
INFO: Time per spectrum-charge combination: 1.089784 s.
INFO: Average number of candidates per spectrum-charge combination: 18765.302734 
INFO: Reading spectrum file /tear/tide-lite-results/PEAKS_BIG_DATA/oldtide.AC20171009_Broad_HLA_C0802_R2_Rep02.mzML.qtofpp.mzML.spectrumrecords.tmp.
INFO: Read 36016 spectra.
INFO: Starting search.
INFO: [Thread 3]: Deleted 0 precursor, 0 isotope and 0 out-of-range peaks.
INFO: [Thread 3]: Retained 100% of peaks.
INFO: [Thread 2]: Deleted 0 precursor, 0 isotope and 0 out-of-range peaks.
INFO: [Thread 2]: Retained 100% of peaks.
INFO: [Thread 1]: Deleted 0 precursor, 0 isotope and 0 out-of-range peaks.
INFO: [Thread 1]: Retained 100% of peaks.
INFO: [Thread 0]: Deleted 0 precursor, 0 isotope and 0 out-of-range peaks.
INFO: [Thread 0]: Retained 100% of peaks.
INFO: Time per spectrum-charge combination: 1.380219 s.
INFO: Average number of candidates per spectrum-charge combination: 17113.078125 
INFO: Reading spectrum file /tear/tide-lite-results/PEAKS_BIG_DATA/oldtide.AC20171011_Broad_HLA_A1101_R1_Rep01.mzML.qtofpp.mzML.spectrumrecords.tmp.
INFO: Read 32879 spectra.
INFO: Starting search.
INFO: [Thread 3]: Deleted 0 precursor, 0 isotope and 0 out-of-range peaks.
INFO: [Thread 3]: Retained 100% of peaks.
INFO: [Thread 1]: Deleted 0 precursor, 0 isotope and 0 out-of-range peaks.
INFO: [Thread 1]: Retained 100% of peaks.
INFO: [Thread 0]: Deleted 0 precursor, 0 isotope and 0 out-of-range peaks.
INFO: [Thread 0]: Retained 100% of peaks.
INFO: [Thread 2]: Deleted 0 precursor, 0 isotope and 0 out-of-range peaks.
INFO: [Thread 2]: Retained 100% of peaks.
INFO: Time per spectrum-charge combination: 1.706442 s.
INFO: Average number of candidates per spectrum-charge combination: 16775.222656 
INFO: Reading spectrum file /tear/tide-lite-results/PEAKS_BIG_DATA/oldtide.AC20171011_Broad_HLA_A1101_R1_Rep02.mzML.qtofpp.mzML.spectrumrecords.tmp.
INFO: Read 30692 spectra.
INFO: Starting search.
INFO: [Thread 3]: Deleted 0 precursor, 0 isotope and 0 out-of-range peaks.
INFO: [Thread 3]: Retained 100% of peaks.
INFO: [Thread 2]: Deleted 0 precursor, 0 isotope and 0 out-of-range peaks.
INFO: [Thread 2]: Retained 100% of peaks.
INFO: [Thread 0]: Deleted 0 precursor, 0 isotope and 0 out-of-range peaks.
INFO: [Thread 0]: Retained 100% of peaks.
INFO: [Thread 1]: Deleted 0 precursor, 0 isotope and 0 out-of-range peaks.
INFO: [Thread 1]: Retained 100% of peaks.
INFO: Time per spectrum-charge combination: 2.034411 s.
INFO: Average number of candidates per spectrum-charge combination: 15650.835938 
INFO: Reading spectrum file /tear/tide-lite-results/PEAKS_BIG_DATA/oldtide.AC20171011_Broad_HLA_A1101_R2_Rep01.mzML.qtofpp.mzML.spectrumrecords.tmp.
INFO: Read 31906 spectra.
INFO: Starting search.
INFO: [Thread 0]: Deleted 0 precursor, 0 isotope and 0 out-of-range peaks.
INFO: [Thread 0]: Retained 100% of peaks.
INFO: [Thread 2]: Deleted 0 precursor, 0 isotope and 0 out-of-range peaks.
INFO: [Thread 2]: Retained 100% of peaks.
INFO: [Thread 1]: Deleted 0 precursor, 0 isotope and 0 out-of-range peaks.
INFO: [Thread 1]: Retained 100% of peaks.
INFO: [Thread 3]: Deleted 0 precursor, 0 isotope and 0 out-of-range peaks.
INFO: [Thread 3]: Retained 100% of peaks.
INFO: Time per spectrum-charge combination: 2.157086 s.
INFO: Average number of candidates per spectrum-charge combination: 14907.054688 
INFO: Reading spectrum file /tear/tide-lite-results/PEAKS_BIG_DATA/oldtide.AC20171011_Broad_HLA_A1101_R2_Rep02.mzML.qtofpp.mzML.spectrumrecords.tmp.
INFO: Read 29721 spectra.
INFO: Starting search.
INFO: [Thread 0]: Deleted 0 precursor, 0 isotope and 0 out-of-range peaks.
INFO: [Thread 0]: Retained 100% of peaks.
INFO: [Thread 1]: Deleted 0 precursor, 0 isotope and 0 out-of-range peaks.
INFO: [Thread 1]: Retained 100% of peaks.
INFO: [Thread 3]: Deleted 0 precursor, 0 isotope and 0 out-of-range peaks.
INFO: [Thread 3]: Retained 100% of peaks.
INFO: [Thread 2]: Deleted 0 precursor, 0 isotope and 0 out-of-range peaks.
INFO: [Thread 2]: Retained 100% of peaks.
INFO: Time per spectrum-charge combination: 2.524079 s.
INFO: Average number of candidates per spectrum-charge combination: 13974.461914 
INFO: Reading spectrum file /tear/tide-lite-results/PEAKS_BIG_DATA/oldtide.AC20171011_Broad_HLA_G0104_R1_Rep01.mzML.qtofpp.mzML.spectrumrecords.tmp.
INFO: Read 33591 spectra.
INFO: Starting search.
INFO: [Thread 1]: Deleted 0 precursor, 0 isotope and 0 out-of-range peaks.
INFO: [Thread 1]: Retained 100% of peaks.
INFO: [Thread 2]: Deleted 0 precursor, 0 isotope and 0 out-of-range peaks.
INFO: [Thread 2]: Retained 100% of peaks.
INFO: [Thread 3]: Deleted 0 precursor, 0 isotope and 0 out-of-range peaks.
INFO: [Thread 3]: Retained 100% of peaks.
INFO: [Thread 0]: Deleted 0 precursor, 0 isotope and 0 out-of-range peaks.
INFO: [Thread 0]: Retained 100% of peaks.
INFO: Time per spectrum-charge combination: 2.427773 s.
INFO: Average number of candidates per spectrum-charge combination: 13796.255859 
INFO: Reading spectrum file /tear/tide-lite-results/PEAKS_BIG_DATA/oldtide.AC20171011_Broad_HLA_G0104_R1_Rep02.mzML.qtofpp.mzML.spectrumrecords.tmp.
INFO: Read 33125 spectra.
INFO: Starting search.
INFO: [Thread 0]: Deleted 0 precursor, 0 isotope and 0 out-of-range peaks.
INFO: [Thread 0]: Retained 100% of peaks.
INFO: [Thread 2]: Deleted 0 precursor, 0 isotope and 0 out-of-range peaks.
INFO: [Thread 2]: Retained 100% of peaks.
INFO: [Thread 3]: Deleted 0 precursor, 0 isotope and 0 out-of-range peaks.
INFO: [Thread 3]: Retained 100% of peaks.
INFO: [Thread 1]: Deleted 0 precursor, 0 isotope and 0 out-of-range peaks.
INFO: [Thread 1]: Retained 100% of peaks.
INFO: Time per spectrum-charge combination: 2.693067 s.
INFO: Average number of candidates per spectrum-charge combination: 13198.922852 
INFO: Reading spectrum file /tear/tide-lite-results/PEAKS_BIG_DATA/oldtide.AC20171011_Broad_HLA_G0104_R2_Rep01.mzML.qtofpp.mzML.spectrumrecords.tmp.
INFO: Read 32102 spectra.
INFO: Starting search.
INFO: [Thread 1]: Deleted 0 precursor, 0 isotope and 0 out-of-range peaks.
INFO: [Thread 1]: Retained 100% of peaks.
INFO: [Thread 3]: Deleted 0 precursor, 0 isotope and 0 out-of-range peaks.
INFO: [Thread 3]: Retained 100% of peaks.
INFO: [Thread 2]: Deleted 0 precursor, 0 isotope and 0 out-of-range peaks.
INFO: [Thread 2]: Retained 100% of peaks.
INFO: [Thread 0]: Deleted 0 precursor, 0 isotope and 0 out-of-range peaks.
INFO: [Thread 0]: Retained 100% of peaks.
INFO: Time per spectrum-charge combination: 3.071995 s.
INFO: Average number of candidates per spectrum-charge combination: 15243.572266 
INFO: Reading spectrum file /tear/tide-lite-results/PEAKS_BIG_DATA/oldtide.AC20171011_Broad_HLA_G0104_R2_Rep02_xcaliburfail.mzML.qtofpp.mzML.spectrumrecords.tmp.
INFO: Read 14507 spectra.
INFO: Starting search.
INFO: [Thread 3]: Deleted 0 precursor, 0 isotope and 0 out-of-range peaks.
INFO: [Thread 3]: Retained 100% of peaks.
INFO: [Thread 0]: Deleted 0 precursor, 0 isotope and 0 out-of-range peaks.
INFO: [Thread 0]: Retained 100% of peaks.
INFO: [Thread 2]: Deleted 0 precursor, 0 isotope and 0 out-of-range peaks.
INFO: [Thread 2]: Retained 100% of peaks.
INFO: [Thread 1]: Deleted 0 precursor, 0 isotope and 0 out-of-range peaks.
INFO: [Thread 1]: Retained 100% of peaks.
INFO: Time per spectrum-charge combination: 7.437882 s.
INFO: Average number of candidates per spectrum-charge combination: 10525.794922 
INFO: Reading spectrum file /tear/tide-lite-results/PEAKS_BIG_DATA/oldtide.GG20161007_CRH_HLAC_0602__50mlnceq.mzML.qtofpp.mzML.spectrumrecords.tmp.
INFO: Read 46493 spectra.
INFO: Starting search.
INFO: [Thread 3]: Deleted 0 precursor, 0 isotope and 15 out-of-range peaks.
INFO: [Thread 3]: Retained 99.9985% of peaks.
INFO: [Thread 0]: Deleted 0 precursor, 0 isotope and 5 out-of-range peaks.
INFO: [Thread 0]: Retained 99.9995% of peaks.
INFO: [Thread 2]: Deleted 0 precursor, 0 isotope and 9 out-of-range peaks.
INFO: [Thread 2]: Retained 99.9991% of peaks.
INFO: [Thread 1]: Deleted 0 precursor, 0 isotope and 5 out-of-range peaks.
INFO: [Thread 1]: Retained 99.9995% of peaks.
INFO: Time per spectrum-charge combination: 2.478299 s.
INFO: Average number of candidates per spectrum-charge combination: 14915.048828 
INFO: Reading spectrum file /tear/tide-lite-results/PEAKS_BIG_DATA/oldtide.GG20161007_CRH_HLAC_0602_biorep1_techrep1.mzML.qtofpp.mzML.spectrumrecords.tmp.
INFO: Read 46909 spectra.
INFO: Starting search.
INFO: [Thread 2]: Deleted 0 precursor, 0 isotope and 11 out-of-range peaks.
INFO: [Thread 2]: Retained 99.9989% of peaks.
INFO: [Thread 3]: Deleted 0 precursor, 0 isotope and 13 out-of-range peaks.
INFO: [Thread 3]: Retained 99.9987% of peaks.
INFO: [Thread 0]: Deleted 0 precursor, 0 isotope and 8 out-of-range peaks.
INFO: [Thread 0]: Retained 99.9992% of peaks.
INFO: [Thread 1]: Deleted 0 precursor, 0 isotope and 6 out-of-range peaks.
INFO: [Thread 1]: Retained 99.9994% of peaks.
INFO: Time per spectrum-charge combination: 2.615189 s.
INFO: Average number of candidates per spectrum-charge combination: 15323.085938 
INFO: Reading spectrum file /tear/tide-lite-results/PEAKS_BIG_DATA/oldtide.GG20161007_CRH_HLAC_0602_biorep1_techrep2.mzML.qtofpp.mzML.spectrumrecords.tmp.
INFO: Read 46457 spectra.
INFO: Starting search.
INFO: [Thread 2]: Deleted 0 precursor, 0 isotope and 9 out-of-range peaks.
INFO: [Thread 2]: Retained 99.999% of peaks.
INFO: [Thread 3]: Deleted 0 precursor, 0 isotope and 10 out-of-range peaks.
INFO: [Thread 3]: Retained 99.9989% of peaks.
INFO: [Thread 1]: Deleted 0 precursor, 0 isotope and 3 out-of-range peaks.
INFO: [Thread 1]: Retained 99.9997% of peaks.
INFO: [Thread 0]: Deleted 0 precursor, 0 isotope and 9 out-of-range peaks.
INFO: [Thread 0]: Retained 99.999% of peaks.
INFO: Time per spectrum-charge combination: 2.815835 s.
INFO: Average number of candidates per spectrum-charge combination: 14993.527344 
INFO: Reading spectrum file /tear/tide-lite-results/PEAKS_BIG_DATA/oldtide.GG20161007_CRH_HLAC_0602_biorep2_techrep1.mzML.qtofpp.mzML.spectrumrecords.tmp.
INFO: Read 46791 spectra.
INFO: Starting search.
INFO: [Thread 1]: Deleted 0 precursor, 0 isotope and 3 out-of-range peaks.
INFO: [Thread 1]: Retained 99.9997% of peaks.
INFO: [Thread 0]: Deleted 0 precursor, 0 isotope and 7 out-of-range peaks.
INFO: [Thread 0]: Retained 99.9994% of peaks.
INFO: [Thread 3]: Deleted 0 precursor, 0 isotope and 6 out-of-range peaks.
INFO: [Thread 3]: Retained 99.9994% of peaks.
INFO: [Thread 2]: Deleted 0 precursor, 0 isotope and 4 out-of-range peaks.
INFO: [Thread 2]: Retained 99.9996% of peaks.
INFO: Time per spectrum-charge combination: 2.952251 s.
INFO: Average number of candidates per spectrum-charge combination: 15342.692383 
INFO: Reading spectrum file /tear/tide-lite-results/PEAKS_BIG_DATA/oldtide.GG20161007_CRH_HLAC_0602_biorep2_techrep2.mzML.qtofpp.mzML.spectrumrecords.tmp.
INFO: Read 46291 spectra.
INFO: Starting search.
INFO: [Thread 3]: Deleted 0 precursor, 0 isotope and 7 out-of-range peaks.
INFO: [Thread 3]: Retained 99.9992% of peaks.
INFO: [Thread 2]: Deleted 0 precursor, 0 isotope and 10 out-of-range peaks.
INFO: [Thread 2]: Retained 99.9989% of peaks.
INFO: [Thread 0]: Deleted 0 precursor, 0 isotope and 5 out-of-range peaks.
INFO: [Thread 0]: Retained 99.9994% of peaks.
INFO: [Thread 1]: Deleted 0 precursor, 0 isotope and 8 out-of-range peaks.
INFO: [Thread 1]: Retained 99.9991% of peaks.
INFO: Time per spectrum-charge combination: 3.128208 s.
INFO: Average number of candidates per spectrum-charge combination: 15578.337891 
INFO: Reading spectrum file /tear/tide-lite-results/PEAKS_BIG_DATA/oldtide.GG20161008_CRH_HLAC_1502_biorep1_techrep1.mzML.qtofpp.mzML.spectrumrecords.tmp.
INFO: Read 49475 spectra.
INFO: Starting search.
INFO: [Thread 0]: Deleted 0 precursor, 0 isotope and 9 out-of-range peaks.
INFO: [Thread 0]: Retained 99.9995% of peaks.
INFO: [Thread 2]: Deleted 0 precursor, 0 isotope and 6 out-of-range peaks.
INFO: [Thread 2]: Retained 99.9997% of peaks.
INFO: [Thread 3]: Deleted 0 precursor, 0 isotope and 8 out-of-range peaks.
INFO: [Thread 3]: Retained 99.9995% of peaks.
INFO: [Thread 1]: Deleted 0 precursor, 0 isotope and 8 out-of-range peaks.
INFO: [Thread 1]: Retained 99.9995% of peaks.
INFO: Time per spectrum-charge combination: 3.066310 s.
INFO: Average number of candidates per spectrum-charge combination: 19811.169922 
INFO: Reading spectrum file /tear/tide-lite-results/PEAKS_BIG_DATA/oldtide.GG20161008_CRH_HLAC_1502_biorep1_techrep2.mzML.qtofpp.mzML.spectrumrecords.tmp.
INFO: Read 48250 spectra.
INFO: Starting search.
INFO: [Thread 3]: Deleted 0 precursor, 0 isotope and 4 out-of-range peaks.
INFO: [Thread 3]: Retained 99.9997% of peaks.
INFO: [Thread 2]: Deleted 0 precursor, 0 isotope and 4 out-of-range peaks.
INFO: [Thread 2]: Retained 99.9997% of peaks.
INFO: [Thread 0]: Deleted 0 precursor, 0 isotope and 8 out-of-range peaks.
INFO: [Thread 0]: Retained 99.9994% of peaks.
INFO: [Thread 1]: Deleted 0 precursor, 0 isotope and 6 out-of-range peaks.
INFO: [Thread 1]: Retained 99.9996% of peaks.
INFO: Time per spectrum-charge combination: 3.283819 s.
INFO: Average number of candidates per spectrum-charge combination: 19345.869141 
INFO: Reading spectrum file /tear/tide-lite-results/PEAKS_BIG_DATA/oldtide.GG20161008_CRH_HLAC_1502_biorep2_techrep1.mzML.qtofpp.mzML.spectrumrecords.tmp.
INFO: Read 49855 spectra.
INFO: Starting search.
INFO: [Thread 0]: Deleted 0 precursor, 0 isotope and 5 out-of-range peaks.
INFO: [Thread 0]: Retained 99.9997% of peaks.
INFO: [Thread 1]: Deleted 0 precursor, 0 isotope and 8 out-of-range peaks.
INFO: [Thread 1]: Retained 99.9996% of peaks.
INFO: [Thread 3]: Deleted 0 precursor, 0 isotope and 5 out-of-range peaks.
INFO: [Thread 3]: Retained 99.9997% of peaks.
INFO: [Thread 2]: Deleted 0 precursor, 0 isotope and 9 out-of-range peaks.
INFO: [Thread 2]: Retained 99.9995% of peaks.
INFO: Time per spectrum-charge combination: 3.312080 s.
INFO: Average number of candidates per spectrum-charge combination: 19471.195312 
INFO: Reading spectrum file /tear/tide-lite-results/PEAKS_BIG_DATA/oldtide.GG20161008_CRH_HLAC_1502_biorep2_techrep2.mzML.qtofpp.mzML.spectrumrecords.tmp.
INFO: Read 48779 spectra.
INFO: Starting search.
INFO: [Thread 0]: Deleted 0 precursor, 0 isotope and 6 out-of-range peaks.
INFO: [Thread 0]: Retained 99.9996% of peaks.
INFO: [Thread 3]: Deleted 0 precursor, 0 isotope and 6 out-of-range peaks.
INFO: [Thread 3]: Retained 99.9996% of peaks.
INFO: [Thread 1]: Deleted 0 precursor, 0 isotope and 9 out-of-range peaks.
INFO: [Thread 1]: Retained 99.9994% of peaks.
INFO: [Thread 2]: Deleted 0 precursor, 0 isotope and 7 out-of-range peaks.
INFO: [Thread 2]: Retained 99.9996% of peaks.
INFO: Time per spectrum-charge combination: 3.524634 s.
INFO: Average number of candidates per spectrum-charge combination: 19309.787109 
INFO: Reading spectrum file /tear/tide-lite-results/PEAKS_BIG_DATA/oldtide.GG20161008_CRH_HLAC_1601_biorep1_techrep1.mzML.qtofpp.mzML.spectrumrecords.tmp.
INFO: Read 48767 spectra.
INFO: Starting search.
INFO: [Thread 2]: Deleted 0 precursor, 0 isotope and 6 out-of-range peaks.
INFO: [Thread 2]: Retained 99.9996% of peaks.
INFO: [Thread 0]: Deleted 0 precursor, 0 isotope and 8 out-of-range peaks.
INFO: [Thread 0]: Retained 99.9995% of peaks.
INFO: [Thread 1]: Deleted 0 precursor, 0 isotope and 7 out-of-range peaks.
INFO: [Thread 1]: Retained 99.9996% of peaks.
INFO: [Thread 3]: Deleted 0 precursor, 0 isotope and 7 out-of-range peaks.
INFO: [Thread 3]: Retained 99.9996% of peaks.
INFO: Time per spectrum-charge combination: 3.665637 s.
INFO: Average number of candidates per spectrum-charge combination: 21532.500000 
INFO: Reading spectrum file /tear/tide-lite-results/PEAKS_BIG_DATA/oldtide.GG20161008_CRH_HLAC_1601_biorep1_techrep2.mzML.qtofpp.mzML.spectrumrecords.tmp.
INFO: Read 47359 spectra.
INFO: Starting search.
INFO: [Thread 1]: Deleted 0 precursor, 0 isotope and 7 out-of-range peaks.
INFO: [Thread 1]: Retained 99.9994% of peaks.
INFO: [Thread 0]: Deleted 0 precursor, 0 isotope and 12 out-of-range peaks.
INFO: [Thread 0]: Retained 99.999% of peaks.
INFO: [Thread 3]: Deleted 0 precursor, 0 isotope and 3 out-of-range peaks.
INFO: [Thread 3]: Retained 99.9998% of peaks.
INFO: [Thread 2]: Deleted 0 precursor, 0 isotope and 9 out-of-range peaks.
INFO: [Thread 2]: Retained 99.9993% of peaks.
INFO: Time per spectrum-charge combination: 3.916194 s.
INFO: Average number of candidates per spectrum-charge combination: 20018.304688 
INFO: Reading spectrum file /tear/tide-lite-results/PEAKS_BIG_DATA/oldtide.GG20161008_CRH_HLAC_1601_biorep2_techrep1.mzML.qtofpp.mzML.spectrumrecords.tmp.
INFO: Read 49252 spectra.
INFO: Starting search.
INFO: [Thread 1]: Deleted 0 precursor, 0 isotope and 13 out-of-range peaks.
INFO: [Thread 1]: Retained 99.9992% of peaks.
INFO: [Thread 3]: Deleted 0 precursor, 0 isotope and 10 out-of-range peaks.
INFO: [Thread 3]: Retained 99.9994% of peaks.
INFO: [Thread 0]: Deleted 0 precursor, 0 isotope and 8 out-of-range peaks.
INFO: [Thread 0]: Retained 99.9995% of peaks.
INFO: [Thread 2]: Deleted 0 precursor, 0 isotope and 9 out-of-range peaks.
INFO: [Thread 2]: Retained 99.9995% of peaks.
INFO: Time per spectrum-charge combination: 3.904905 s.
INFO: Average number of candidates per spectrum-charge combination: 22243.429688 
INFO: Reading spectrum file /tear/tide-lite-results/PEAKS_BIG_DATA/oldtide.GG20161008_CRH_HLAC_1601_biorep2_techrep2.mzML.qtofpp.mzML.spectrumrecords.tmp.
INFO: Read 48388 spectra.
INFO: Starting search.
INFO: [Thread 2]: Deleted 0 precursor, 0 isotope and 9 out-of-range peaks.
INFO: [Thread 2]: Retained 99.9994% of peaks.
INFO: [Thread 0]: Deleted 0 precursor, 0 isotope and 13 out-of-range peaks.
INFO: [Thread 0]: Retained 99.9991% of peaks.
INFO: [Thread 1]: Deleted 0 precursor, 0 isotope and 8 out-of-range peaks.
INFO: [Thread 1]: Retained 99.9995% of peaks.
INFO: [Thread 3]: Deleted 0 precursor, 0 isotope and 10 out-of-range peaks.
INFO: [Thread 3]: Retained 99.9993% of peaks.
INFO: Time per spectrum-charge combination: 4.111492 s.
INFO: Average number of candidates per spectrum-charge combination: 22924.900391 
INFO: Reading spectrum file /tear/tide-lite-results/PEAKS_BIG_DATA/oldtide.GG20161104_CRH_HLA_C0302_BioRep1_inject1.mzML.qtofpp.mzML.spectrumrecords.tmp.
INFO: Read 46798 spectra.
INFO: Starting search.
INFO: [Thread 2]: Deleted 0 precursor, 0 isotope and 8 out-of-range peaks.
INFO: [Thread 2]: Retained 99.9992% of peaks.
INFO: [Thread 0]: Deleted 0 precursor, 0 isotope and 7 out-of-range peaks.
INFO: [Thread 0]: Retained 99.9993% of peaks.
INFO: [Thread 3]: Deleted 0 precursor, 0 isotope and 6 out-of-range peaks.
INFO: [Thread 3]: Retained 99.9994% of peaks.
INFO: [Thread 1]: Deleted 0 precursor, 0 isotope and 13 out-of-range peaks.
INFO: [Thread 1]: Retained 99.9987% of peaks.
INFO: Time per spectrum-charge combination: 4.389320 s.
INFO: Average number of candidates per spectrum-charge combination: 13729.291016 
INFO: Reading spectrum file /tear/tide-lite-results/PEAKS_BIG_DATA/oldtide.GG20161104_CRH_HLA_C0302_BioRep1_inject2.mzML.qtofpp.mzML.spectrumrecords.tmp.
INFO: Read 46960 spectra.
INFO: Starting search.
INFO: [Thread 0]: Deleted 0 precursor, 0 isotope and 8 out-of-range peaks.
INFO: [Thread 0]: Retained 99.9992% of peaks.
INFO: [Thread 2]: Deleted 0 precursor, 0 isotope and 6 out-of-range peaks.
INFO: [Thread 2]: Retained 99.9994% of peaks.
INFO: [Thread 3]: Deleted 0 precursor, 0 isotope and 7 out-of-range peaks.
INFO: [Thread 3]: Retained 99.9993% of peaks.
INFO: [Thread 1]: Deleted 0 precursor, 0 isotope and 10 out-of-range peaks.
INFO: [Thread 1]: Retained 99.9991% of peaks.
INFO: Time per spectrum-charge combination: 4.511514 s.
INFO: Average number of candidates per spectrum-charge combination: 14032.682617 
INFO: Reading spectrum file /tear/tide-lite-results/PEAKS_BIG_DATA/oldtide.GG20161104_CRH_HLA_C0302_BioRep2_inject1.mzML.qtofpp.mzML.spectrumrecords.tmp.
INFO: Read 46940 spectra.
INFO: Starting search.
INFO: [Thread 2]: Deleted 0 precursor, 0 isotope and 8 out-of-range peaks.
INFO: [Thread 2]: Retained 99.9992% of peaks.
INFO: [Thread 0]: Deleted 0 precursor, 0 isotope and 7 out-of-range peaks.
INFO: [Thread 0]: Retained 99.9993% of peaks.
INFO: [Thread 1]: Deleted 0 precursor, 0 isotope and 12 out-of-range peaks.
INFO: [Thread 1]: Retained 99.9988% of peaks.
INFO: [Thread 3]: Deleted 0 precursor, 0 isotope and 13 out-of-range peaks.
INFO: [Thread 3]: Retained 99.9987% of peaks.
INFO: Time per spectrum-charge combination: 4.655731 s.
INFO: Average number of candidates per spectrum-charge combination: 12523.499023 
INFO: Reading spectrum file /tear/tide-lite-results/PEAKS_BIG_DATA/oldtide.GG20161104_CRH_HLA_C0302_BioRep2_inject2.mzML.qtofpp.mzML.spectrumrecords.tmp.
INFO: Read 47642 spectra.
INFO: Starting search.
INFO: [Thread 0]: Deleted 0 precursor, 0 isotope and 10 out-of-range peaks.
INFO: [Thread 0]: Retained 99.9991% of peaks.
INFO: [Thread 1]: Deleted 0 precursor, 0 isotope and 6 out-of-range peaks.
INFO: [Thread 1]: Retained 99.9995% of peaks.
INFO: [Thread 3]: Deleted 0 precursor, 0 isotope and 13 out-of-range peaks.
INFO: [Thread 3]: Retained 99.9988% of peaks.
INFO: [Thread 2]: Deleted 0 precursor, 0 isotope and 17 out-of-range peaks.
INFO: [Thread 2]: Retained 99.9985% of peaks.
INFO: Time per spectrum-charge combination: 4.726978 s.
INFO: Average number of candidates per spectrum-charge combination: 12485.984375 
INFO: Reading spectrum file /tear/tide-lite-results/PEAKS_BIG_DATA/oldtide.GG20161104_CRH_HLA_C0304_BioRep1_inject1.mzML.qtofpp.mzML.spectrumrecords.tmp.
INFO: Read 46788 spectra.
INFO: Starting search.
INFO: [Thread 2]: Deleted 0 precursor, 0 isotope and 3 out-of-range peaks.
INFO: [Thread 2]: Retained 99.9997% of peaks.
INFO: [Thread 3]: Deleted 0 precursor, 0 isotope and 8 out-of-range peaks.
INFO: [Thread 3]: Retained 99.9993% of peaks.
INFO: [Thread 1]: Deleted 0 precursor, 0 isotope and 10 out-of-range peaks.
INFO: [Thread 1]: Retained 99.9991% of peaks.
INFO: [Thread 0]: Deleted 0 precursor, 0 isotope and 10 out-of-range peaks.
INFO: [Thread 0]: Retained 99.9991% of peaks.
INFO: Time per spectrum-charge combination: 4.958363 s.
INFO: Average number of candidates per spectrum-charge combination: 19931.662109 
INFO: Reading spectrum file /tear/tide-lite-results/PEAKS_BIG_DATA/oldtide.GG20161104_CRH_HLA_C0304_BioRep1_inject2.mzML.qtofpp.mzML.spectrumrecords.tmp.
INFO: Read 46602 spectra.
INFO: Starting search.
INFO: [Thread 1]: Deleted 0 precursor, 0 isotope and 6 out-of-range peaks.
INFO: [Thread 1]: Retained 99.9995% of peaks.
INFO: [Thread 2]: Deleted 0 precursor, 0 isotope and 11 out-of-range peaks.
INFO: [Thread 2]: Retained 99.999% of peaks.
INFO: [Thread 0]: Deleted 0 precursor, 0 isotope and 9 out-of-range peaks.
INFO: [Thread 0]: Retained 99.9992% of peaks.
INFO: [Thread 3]: Deleted 0 precursor, 0 isotope and 13 out-of-range peaks.
INFO: [Thread 3]: Retained 99.9988% of peaks.
INFO: Time per spectrum-charge combination: 5.124038 s.
INFO: Average number of candidates per spectrum-charge combination: 19896.751953 
INFO: Reading spectrum file /tear/tide-lite-results/PEAKS_BIG_DATA/oldtide.GG20161104_CRH_HLA_C0304_BioRep2_inject1.mzML.qtofpp.mzML.spectrumrecords.tmp.
INFO: Read 46332 spectra.
INFO: Starting search.
INFO: [Thread 0]: Deleted 0 precursor, 0 isotope and 15 out-of-range peaks.
INFO: [Thread 0]: Retained 99.9988% of peaks.
INFO: [Thread 3]: Deleted 0 precursor, 0 isotope and 16 out-of-range peaks.
INFO: [Thread 3]: Retained 99.9987% of peaks.
INFO: [Thread 1]: Deleted 0 precursor, 0 isotope and 10 out-of-range peaks.
INFO: [Thread 1]: Retained 99.9992% of peaks.
INFO: [Thread 2]: Deleted 0 precursor, 0 isotope and 10 out-of-range peaks.
INFO: [Thread 2]: Retained 99.9992% of peaks.
INFO: Time per spectrum-charge combination: 5.299954 s.
INFO: Average number of candidates per spectrum-charge combination: 17764.630859 
INFO: Reading spectrum file /tear/tide-lite-results/PEAKS_BIG_DATA/oldtide.GG20161104_CRH_HLA_C0304_BioRep2_inject2.mzML.qtofpp.mzML.spectrumrecords.tmp.
INFO: Read 45959 spectra.
INFO: Starting search.
INFO: [Thread 3]: Deleted 0 precursor, 0 isotope and 21 out-of-range peaks.
INFO: [Thread 3]: Retained 99.9982% of peaks.
INFO: [Thread 0]: Deleted 0 precursor, 0 isotope and 12 out-of-range peaks.
INFO: [Thread 0]: Retained 99.999% of peaks.
INFO: [Thread 1]: Deleted 0 precursor, 0 isotope and 10 out-of-range peaks.
INFO: [Thread 1]: Retained 99.9991% of peaks.
INFO: [Thread 2]: Deleted 0 precursor, 0 isotope and 3 out-of-range peaks.
INFO: [Thread 2]: Retained 99.9997% of peaks.
INFO: Time per spectrum-charge combination: 5.489766 s.
INFO: Average number of candidates per spectrum-charge combination: 17195.341797 
INFO: Reading spectrum file /tear/tide-lite-results/PEAKS_BIG_DATA/oldtide.GG20161104_CRH_HLA_C0802_BioRep1_inject1.mzML.qtofpp.mzML.spectrumrecords.tmp.
INFO: Read 47157 spectra.
INFO: Starting search.
INFO: [Thread 1]: Deleted 0 precursor, 0 isotope and 10 out-of-range peaks.
INFO: [Thread 1]: Retained 99.9992% of peaks.
INFO: [Thread 2]: Deleted 0 precursor, 0 isotope and 8 out-of-range peaks.
INFO: [Thread 2]: Retained 99.9993% of peaks.
INFO: [Thread 3]: Deleted 0 precursor, 0 isotope and 6 out-of-range peaks.
INFO: [Thread 3]: Retained 99.9995% of peaks.
INFO: [Thread 0]: Deleted 0 precursor, 0 isotope and 13 out-of-range peaks.
INFO: [Thread 0]: Retained 99.9989% of peaks.
INFO: Time per spectrum-charge combination: 5.510668 s.
INFO: Average number of candidates per spectrum-charge combination: 16198.786133 
INFO: Reading spectrum file /tear/tide-lite-results/PEAKS_BIG_DATA/oldtide.GG20161104_CRH_HLA_C0802_BioRep1_inject2.mzML.qtofpp.mzML.spectrumrecords.tmp.
INFO: Read 46797 spectra.
INFO: Starting search.
INFO: [Thread 2]: Deleted 0 precursor, 0 isotope and 8 out-of-range peaks.
INFO: [Thread 2]: Retained 99.9992% of peaks.
INFO: [Thread 1]: Deleted 0 precursor, 0 isotope and 12 out-of-range peaks.
INFO: [Thread 1]: Retained 99.9989% of peaks.
INFO: [Thread 3]: Deleted 0 precursor, 0 isotope and 6 out-of-range peaks.
INFO: [Thread 3]: Retained 99.9994% of peaks.
INFO: [Thread 0]: Deleted 0 precursor, 0 isotope and 3 out-of-range peaks.
INFO: [Thread 0]: Retained 99.9997% of peaks.
INFO: Time per spectrum-charge combination: 5.695637 s.
INFO: Average number of candidates per spectrum-charge combination: 15407.438477 
INFO: Reading spectrum file /tear/tide-lite-results/PEAKS_BIG_DATA/oldtide.GG20161104_CRH_HLA_C0802_BioRep2_inject1.mzML.qtofpp.mzML.spectrumrecords.tmp.
INFO: Read 46229 spectra.
INFO: Starting search.
INFO: [Thread 2]: Deleted 0 precursor, 0 isotope and 9 out-of-range peaks.
INFO: [Thread 2]: Retained 99.9991% of peaks.
INFO: [Thread 0]: Deleted 0 precursor, 0 isotope and 7 out-of-range peaks.
INFO: [Thread 0]: Retained 99.9993% of peaks.
INFO: [Thread 3]: Deleted 0 precursor, 0 isotope and 5 out-of-range peaks.
INFO: [Thread 3]: Retained 99.9995% of peaks.
INFO: [Thread 1]: Deleted 0 precursor, 0 isotope and 10 out-of-range peaks.
INFO: [Thread 1]: Retained 99.999% of peaks.
INFO: Time per spectrum-charge combination: 5.913772 s.
INFO: Average number of candidates per spectrum-charge combination: 17688.642578 
INFO: Reading spectrum file /tear/tide-lite-results/PEAKS_BIG_DATA/oldtide.GG20161104_CRH_HLA_C0802_BioRep2_inject2.mzML.qtofpp.mzML.spectrumrecords.tmp.
INFO: Read 45942 spectra.
INFO: Starting search.
INFO: [Thread 0]: Deleted 0 precursor, 0 isotope and 7 out-of-range peaks.
INFO: [Thread 0]: Retained 99.9992% of peaks.
INFO: [Thread 3]: Deleted 0 precursor, 0 isotope and 13 out-of-range peaks.
INFO: [Thread 3]: Retained 99.9986% of peaks.
INFO: [Thread 2]: Deleted 0 precursor, 0 isotope and 15 out-of-range peaks.
INFO: [Thread 2]: Retained 99.9984% of peaks.
INFO: [Thread 1]: Deleted 0 precursor, 0 isotope and 10 out-of-range peaks.
INFO: [Thread 1]: Retained 99.9989% of peaks.
INFO: Time per spectrum-charge combination: 6.096137 s.
INFO: Average number of candidates per spectrum-charge combination: 16658.511719 
INFO: Reading spectrum file /tear/tide-lite-results/PEAKS_BIG_DATA/oldtide.GG20161104_CRH_HLA_C1402_BioRep1_inject1.mzML.qtofpp.mzML.spectrumrecords.tmp.
INFO: Read 46540 spectra.
INFO: Starting search.
INFO: [Thread 0]: Deleted 0 precursor, 0 isotope and 5 out-of-range peaks.
INFO: [Thread 0]: Retained 99.9995% of peaks.
INFO: [Thread 3]: Deleted 0 precursor, 0 isotope and 5 out-of-range peaks.
INFO: [Thread 3]: Retained 99.9995% of peaks.
INFO: [Thread 1]: Deleted 0 precursor, 0 isotope and 5 out-of-range peaks.
INFO: [Thread 1]: Retained 99.9995% of peaks.
INFO: [Thread 2]: Deleted 0 precursor, 0 isotope and 4 out-of-range peaks.
INFO: [Thread 2]: Retained 99.9996% of peaks.
INFO: Time per spectrum-charge combination: 6.161252 s.
INFO: Average number of candidates per spectrum-charge combination: 17139.134766 
INFO: Reading spectrum file /tear/tide-lite-results/PEAKS_BIG_DATA/oldtide.GG20161104_CRH_HLA_C1402_BioRep1_inject2.mzML.qtofpp.mzML.spectrumrecords.tmp.
INFO: Read 45700 spectra.
INFO: Starting search.
INFO: [Thread 2]: Deleted 0 precursor, 0 isotope and 11 out-of-range peaks.
INFO: [Thread 2]: Retained 99.9987% of peaks.
INFO: [Thread 0]: Deleted 0 precursor, 0 isotope and 12 out-of-range peaks.
INFO: [Thread 0]: Retained 99.9986% of peaks.
INFO: [Thread 1]: Deleted 0 precursor, 0 isotope and 6 out-of-range peaks.
INFO: [Thread 1]: Retained 99.9993% of peaks.
INFO: [Thread 3]: Deleted 0 precursor, 0 isotope and 9 out-of-range peaks.
INFO: [Thread 3]: Retained 99.999% of peaks.
INFO: Time per spectrum-charge combination: 6.414678 s.
INFO: Average number of candidates per spectrum-charge combination: 18000.253906 
INFO: Reading spectrum file /tear/tide-lite-results/PEAKS_BIG_DATA/oldtide.GG20161104_CRH_HLA_C1402_BioRep2_inject1.mzML.qtofpp.mzML.spectrumrecords.tmp.
INFO: Read 46468 spectra.
INFO: Starting search.
INFO: [Thread 0]: Deleted 0 precursor, 0 isotope and 11 out-of-range peaks.
INFO: [Thread 0]: Retained 99.999% of peaks.
INFO: [Thread 2]: Deleted 0 precursor, 0 isotope and 9 out-of-range peaks.
INFO: [Thread 2]: Retained 99.9992% of peaks.
INFO: [Thread 1]: Deleted 0 precursor, 0 isotope and 9 out-of-range peaks.
INFO: [Thread 1]: Retained 99.9992% of peaks.
INFO: [Thread 3]: Deleted 0 precursor, 0 isotope and 13 out-of-range peaks.
INFO: [Thread 3]: Retained 99.9988% of peaks.
INFO: Time per spectrum-charge combination: 6.446497 s.
INFO: Average number of candidates per spectrum-charge combination: 19441.042969 
INFO: Reading spectrum file /tear/tide-lite-results/PEAKS_BIG_DATA/oldtide.GG20161104_CRH_HLA_C1402_BioRep2_inject2.mzML.qtofpp.mzML.spectrumrecords.tmp.
INFO: Read 46127 spectra.
INFO: Starting search.
INFO: [Thread 2]: Deleted 0 precursor, 0 isotope and 7 out-of-range peaks.
INFO: [Thread 2]: Retained 99.9993% of peaks.
INFO: [Thread 1]: Deleted 0 precursor, 0 isotope and 12 out-of-range peaks.
INFO: [Thread 1]: Retained 99.9988% of peaks.
INFO: [Thread 0]: Deleted 0 precursor, 0 isotope and 3 out-of-range peaks.
INFO: [Thread 0]: Retained 99.9997% of peaks.
INFO: [Thread 3]: Deleted 0 precursor, 0 isotope and 10 out-of-range peaks.
INFO: [Thread 3]: Retained 99.999% of peaks.
INFO: Time per spectrum-charge combination: 6.646531 s.
INFO: Average number of candidates per spectrum-charge combination: 18907.845703 
INFO: Reading spectrum file /tear/tide-lite-results/PEAKS_BIG_DATA/oldtide.GG20170112_CRH_HLA_C0401_biorep1_techrep1.mzML.qtofpp.mzML.spectrumrecords.tmp.
INFO: Read 47398 spectra.
INFO: Starting search.
INFO: [Thread 0]: Deleted 0 precursor, 0 isotope and 13 out-of-range peaks.
INFO: [Thread 0]: Retained 99.999% of peaks.
INFO: [Thread 2]: Deleted 0 precursor, 0 isotope and 12 out-of-range peaks.
INFO: [Thread 2]: Retained 99.9991% of peaks.
INFO: [Thread 3]: Deleted 0 precursor, 0 isotope and 11 out-of-range peaks.
INFO: [Thread 3]: Retained 99.9992% of peaks.
INFO: [Thread 1]: Deleted 0 precursor, 0 isotope and 13 out-of-range peaks.
INFO: [Thread 1]: Retained 99.999% of peaks.
INFO: Time per spectrum-charge combination: 6.613846 s.
INFO: Average number of candidates per spectrum-charge combination: 18184.935547 
INFO: Reading spectrum file /tear/tide-lite-results/PEAKS_BIG_DATA/oldtide.GG20170112_CRH_HLA_C0401_biorep1_techrep2.mzML.qtofpp.mzML.spectrumrecords.tmp.
INFO: Read 46802 spectra.
INFO: Starting search.
INFO: [Thread 2]: Deleted 0 precursor, 0 isotope and 8 out-of-range peaks.
INFO: [Thread 2]: Retained 99.9992% of peaks.
INFO: [Thread 3]: Deleted 0 precursor, 0 isotope and 9 out-of-range peaks.
INFO: [Thread 3]: Retained 99.9991% of peaks.
INFO: [Thread 0]: Deleted 0 precursor, 0 isotope and 9 out-of-range peaks.
INFO: [Thread 0]: Retained 99.9991% of peaks.
INFO: [Thread 1]: Deleted 0 precursor, 0 isotope and 8 out-of-range peaks.
INFO: [Thread 1]: Retained 99.9992% of peaks.
INFO: Time per spectrum-charge combination: 6.836235 s.
INFO: Average number of candidates per spectrum-charge combination: 16855.998047 
INFO: Reading spectrum file /tear/tide-lite-results/PEAKS_BIG_DATA/oldtide.GG20170112_CRH_HLA_C0401_biorep2_techrep1.mzML.qtofpp.mzML.spectrumrecords.tmp.
INFO: Read 47004 spectra.
INFO: Starting search.
INFO: [Thread 1]: Deleted 0 precursor, 0 isotope and 14 out-of-range peaks.
INFO: [Thread 1]: Retained 99.9989% of peaks.
INFO: [Thread 3]: Deleted 0 precursor, 0 isotope and 12 out-of-range peaks.
INFO: [Thread 3]: Retained 99.9991% of peaks.
INFO: [Thread 0]: Deleted 0 precursor, 0 isotope and 7 out-of-range peaks.
INFO: [Thread 0]: Retained 99.9995% of peaks.
INFO: [Thread 2]: Deleted 0 precursor, 0 isotope and 12 out-of-range peaks.
INFO: [Thread 2]: Retained 99.999% of peaks.
INFO: Time per spectrum-charge combination: 6.944536 s.
INFO: Average number of candidates per spectrum-charge combination: 16654.554688 
INFO: Reading spectrum file /tear/tide-lite-results/PEAKS_BIG_DATA/oldtide.GG20170112_CRH_HLA_C0401_biorep2_techrep2.mzML.qtofpp.mzML.spectrumrecords.tmp.
INFO: Read 46484 spectra.
INFO: Starting search.
INFO: [Thread 0]: Deleted 0 precursor, 0 isotope and 13 out-of-range peaks.
INFO: [Thread 0]: Retained 99.9988% of peaks.
INFO: [Thread 2]: Deleted 0 precursor, 0 isotope and 3 out-of-range peaks.
INFO: [Thread 2]: Retained 99.9997% of peaks.
INFO: [Thread 3]: Deleted 0 precursor, 0 isotope and 11 out-of-range peaks.
INFO: [Thread 3]: Retained 99.999% of peaks.
INFO: [Thread 1]: Deleted 0 precursor, 0 isotope and 8 out-of-range peaks.
INFO: [Thread 1]: Retained 99.9993% of peaks.
INFO: Time per spectrum-charge combination: 7.158579 s.
INFO: Average number of candidates per spectrum-charge combination: 15019.286133 
INFO: Reading spectrum file /tear/tide-lite-results/PEAKS_BIG_DATA/oldtide.GG20170112_CRH_HLA_C1203_biorep1_techrep2.mzML.qtofpp.mzML.spectrumrecords.tmp.
INFO: Read 47938 spectra.
INFO: Starting search.
INFO: [Thread 2]: Deleted 0 precursor, 0 isotope and 5 out-of-range peaks.
INFO: [Thread 2]: Retained 99.9997% of peaks.
INFO: [Thread 3]: Deleted 0 precursor, 0 isotope and 8 out-of-range peaks.
INFO: [Thread 3]: Retained 99.9995% of peaks.
INFO: [Thread 0]: Deleted 0 precursor, 0 isotope and 7 out-of-range peaks.
INFO: [Thread 0]: Retained 99.9995% of peaks.
INFO: [Thread 1]: Deleted 0 precursor, 0 isotope and 13 out-of-range peaks.
INFO: [Thread 1]: Retained 99.9991% of peaks.
INFO: Time per spectrum-charge combination: 7.077380 s.
INFO: Average number of candidates per spectrum-charge combination: 18526.546875 
INFO: Reading spectrum file /tear/tide-lite-results/PEAKS_BIG_DATA/oldtide.GG20170112_CRH_HLA_C1203_biorep2_techrep1.mzML.qtofpp.mzML.spectrumrecords.tmp.
INFO: Read 47680 spectra.
INFO: Starting search.
INFO: [Thread 2]: Deleted 0 precursor, 0 isotope and 6 out-of-range peaks.
INFO: [Thread 2]: Retained 99.9996% of peaks.
INFO: [Thread 0]: Deleted 0 precursor, 0 isotope and 16 out-of-range peaks.
INFO: [Thread 0]: Retained 99.9989% of peaks.
INFO: [Thread 1]: Deleted 0 precursor, 0 isotope and 7 out-of-range peaks.
INFO: [Thread 1]: Retained 99.9995% of peaks.
INFO: [Thread 3]: Deleted 0 precursor, 0 isotope and 4 out-of-range peaks.
INFO: [Thread 3]: Retained 99.9997% of peaks.
INFO: Time per spectrum-charge combination: 7.249854 s.
INFO: Average number of candidates per spectrum-charge combination: 17141.126953 
INFO: Reading spectrum file /tear/tide-lite-results/PEAKS_BIG_DATA/oldtide.GG20170112_CRH_HLA_C1203_biorep2_techrep2.mzML.qtofpp.mzML.spectrumrecords.tmp.
INFO: Read 47377 spectra.
INFO: Starting search.
INFO: [Thread 2]: Deleted 0 precursor, 0 isotope and 6 out-of-range peaks.
INFO: [Thread 2]: Retained 99.9996% of peaks.
INFO: [Thread 0]: Deleted 0 precursor, 0 isotope and 11 out-of-range peaks.
INFO: [Thread 0]: Retained 99.9992% of peaks.
INFO: [Thread 3]: Deleted 0 precursor, 0 isotope and 5 out-of-range peaks.
INFO: [Thread 3]: Retained 99.9997% of peaks.
INFO: [Thread 1]: Deleted 0 precursor, 0 isotope and 13 out-of-range peaks.
INFO: [Thread 1]: Retained 99.9991% of peaks.
INFO: Time per spectrum-charge combination: 7.430529 s.
INFO: Average number of candidates per spectrum-charge combination: 18416.060547 
INFO: Reading spectrum file /tear/tide-lite-results/PEAKS_BIG_DATA/oldtide.GG20170112_CRH_HLA_C1403_biorep1_techrep1.mzML.qtofpp.mzML.spectrumrecords.tmp.
INFO: Read 48441 spectra.
INFO: Starting search.
INFO: [Thread 0]: Deleted 0 precursor, 0 isotope and 3 out-of-range peaks.
INFO: [Thread 0]: Retained 99.9998% of peaks.
INFO: [Thread 2]: Deleted 0 precursor, 0 isotope and 4 out-of-range peaks.
INFO: [Thread 2]: Retained 99.9997% of peaks.
INFO: [Thread 1]: Deleted 0 precursor, 0 isotope and 4 out-of-range peaks.
INFO: [Thread 1]: Retained 99.9997% of peaks.
INFO: [Thread 3]: Deleted 0 precursor, 0 isotope and 11 out-of-range peaks.
INFO: [Thread 3]: Retained 99.9992% of peaks.
INFO: Time per spectrum-charge combination: 7.398556 s.
INFO: Average number of candidates per spectrum-charge combination: 16890.439453 
INFO: Reading spectrum file /tear/tide-lite-results/PEAKS_BIG_DATA/oldtide.GG20170112_CRH_HLA_C1403_biorep1_techrep2.mzML.qtofpp.mzML.spectrumrecords.tmp.
INFO: Read 47682 spectra.
INFO: Starting search.
INFO: [Thread 3]: Deleted 0 precursor, 0 isotope and 8 out-of-range peaks.
INFO: [Thread 3]: Retained 99.9994% of peaks.
INFO: [Thread 0]: Deleted 0 precursor, 0 isotope and 10 out-of-range peaks.
INFO: [Thread 0]: Retained 99.9992% of peaks.
INFO: [Thread 1]: Deleted 0 precursor, 0 isotope and 6 out-of-range peaks.
INFO: [Thread 1]: Retained 99.9995% of peaks.
INFO: [Thread 2]: Deleted 0 precursor, 0 isotope and 6 out-of-range peaks.
INFO: [Thread 2]: Retained 99.9995% of peaks.
INFO: Time per spectrum-charge combination: 7.651909 s.
INFO: Average number of candidates per spectrum-charge combination: 17674.482422 
INFO: Reading spectrum file /tear/tide-lite-results/PEAKS_BIG_DATA/oldtide.GG20170112_CRH_HLA_C1403_biorep2_techrep1.mzML.qtofpp.mzML.spectrumrecords.tmp.
INFO: Read 48317 spectra.
INFO: Starting search.
INFO: [Thread 2]: Deleted 0 precursor, 0 isotope and 5 out-of-range peaks.
INFO: [Thread 2]: Retained 99.9997% of peaks.
INFO: [Thread 0]: Deleted 0 precursor, 0 isotope and 6 out-of-range peaks.
INFO: [Thread 0]: Retained 99.9996% of peaks.
INFO: [Thread 1]: Deleted 0 precursor, 0 isotope and 10 out-of-range peaks.
INFO: [Thread 1]: Retained 99.9993% of peaks.
INFO: [Thread 3]: Deleted 0 precursor, 0 isotope and 8 out-of-range peaks.
INFO: [Thread 3]: Retained 99.9994% of peaks.
INFO: Time per spectrum-charge combination: 7.688361 s.
INFO: Average number of candidates per spectrum-charge combination: 20902.986328 
INFO: Reading spectrum file /tear/tide-lite-results/PEAKS_BIG_DATA/oldtide.GG20170112_CRH_HLA_C1403_biorep2_techrep2.mzML.qtofpp.mzML.spectrumrecords.tmp.
INFO: Read 47804 spectra.
INFO: Starting search.
INFO: [Thread 0]: Deleted 0 precursor, 0 isotope and 7 out-of-range peaks.
INFO: [Thread 0]: Retained 99.9995% of peaks.
INFO: [Thread 2]: Deleted 0 precursor, 0 isotope and 18 out-of-range peaks.
INFO: [Thread 2]: Retained 99.9987% of peaks.
INFO: [Thread 1]: Deleted 0 precursor, 0 isotope and 14 out-of-range peaks.
INFO: [Thread 1]: Retained 99.999% of peaks.
INFO: [Thread 3]: Deleted 0 precursor, 0 isotope and 7 out-of-range peaks.
INFO: [Thread 3]: Retained 99.9995% of peaks.
INFO: Time per spectrum-charge combination: 7.906085 s.
INFO: Average number of candidates per spectrum-charge combination: 20912.447266 
INFO: Reading spectrum file /tear/tide-lite-results/PEAKS_BIG_DATA/oldtide.GG20170223_CRH_HLA_BlankBeads_01.mzML.qtofpp.mzML.spectrumrecords.tmp.
INFO: Read 50984 spectra.
INFO: Starting search.
INFO: [Thread 1]: Deleted 0 precursor, 0 isotope and 12 out-of-range peaks.
INFO: [Thread 1]: Retained 99.9992% of peaks.
INFO: [Thread 2]: Deleted 0 precursor, 0 isotope and 8 out-of-range peaks.
INFO: [Thread 2]: Retained 99.9995% of peaks.
INFO: [Thread 0]: Deleted 0 precursor, 0 isotope and 9 out-of-range peaks.
INFO: [Thread 0]: Retained 99.9994% of peaks.
INFO: [Thread 3]: Deleted 0 precursor, 0 isotope and 15 out-of-range peaks.
INFO: [Thread 3]: Retained 99.9991% of peaks.
INFO: Time per spectrum-charge combination: 7.540759 s.
INFO: Average number of candidates per spectrum-charge combination: 12860.653320 
INFO: Reading spectrum file /tear/tide-lite-results/PEAKS_BIG_DATA/oldtide.GG20170223_CRH_HLA_BlankBeads_02.mzML.qtofpp.mzML.spectrumrecords.tmp.
INFO: Read 50529 spectra.
INFO: Starting search.
INFO: [Thread 1]: Deleted 0 precursor, 0 isotope and 13 out-of-range peaks.
INFO: [Thread 1]: Retained 99.999% of peaks.
INFO: [Thread 2]: Deleted 0 precursor, 0 isotope and 8 out-of-range peaks.
INFO: [Thread 2]: Retained 99.9994% of peaks.
INFO: [Thread 3]: Deleted 0 precursor, 0 isotope and 18 out-of-range peaks.
INFO: [Thread 3]: Retained 99.9987% of peaks.
INFO: [Thread 0]: Deleted 0 precursor, 0 isotope and 15 out-of-range peaks.
INFO: [Thread 0]: Retained 99.9989% of peaks.
INFO: Time per spectrum-charge combination: 7.737834 s.
INFO: Average number of candidates per spectrum-charge combination: 12243.864258 
INFO: Reading spectrum file /tear/tide-lite-results/PEAKS_BIG_DATA/oldtide.GG20170301_CRH_HLA_C0303_150mlnIP_rep1_01.mzML.qtofpp.mzML.spectrumrecords.tmp.
INFO: Read 49532 spectra.
INFO: Starting search.
INFO: [Thread 3]: Deleted 0 precursor, 0 isotope and 15 out-of-range peaks.
INFO: [Thread 3]: Retained 99.9993% of peaks.
INFO: [Thread 1]: Deleted 0 precursor, 0 isotope and 5 out-of-range peaks.
INFO: [Thread 1]: Retained 99.9998% of peaks.
INFO: [Thread 0]: Deleted 0 precursor, 0 isotope and 6 out-of-range peaks.
INFO: [Thread 0]: Retained 99.9997% of peaks.
INFO: [Thread 2]: Deleted 0 precursor, 0 isotope and 8 out-of-range peaks.
INFO: [Thread 2]: Retained 99.9996% of peaks.
INFO: Time per spectrum-charge combination: 8.033110 s.
INFO: Average number of candidates per spectrum-charge combination: 21981.433594 
INFO: Reading spectrum file /tear/tide-lite-results/PEAKS_BIG_DATA/oldtide.GG20170301_CRH_HLA_C0303_150mlnIP_rep1_02.mzML.qtofpp.mzML.spectrumrecords.tmp.
INFO: Read 50682 spectra.
INFO: Starting search.
INFO: [Thread 2]: Deleted 0 precursor, 0 isotope and 6 out-of-range peaks.
INFO: [Thread 2]: Retained 99.9997% of peaks.
INFO: [Thread 0]: Deleted 0 precursor, 0 isotope and 2 out-of-range peaks.
INFO: [Thread 0]: Retained 99.9999% of peaks.
INFO: [Thread 1]: Deleted 0 precursor, 0 isotope and 9 out-of-range peaks.
INFO: [Thread 1]: Retained 99.9996% of peaks.
INFO: [Thread 3]: Deleted 0 precursor, 0 isotope and 8 out-of-range peaks.
INFO: [Thread 3]: Retained 99.9997% of peaks.
INFO: Time per spectrum-charge combination: 7.988242 s.
INFO: Average number of candidates per spectrum-charge combination: 17020.568359 
INFO: Reading spectrum file /tear/tide-lite-results/PEAKS_BIG_DATA/oldtide.GG20170301_CRH_HLA_C0303_150mlnIP_rep2_01.mzML.qtofpp.mzML.spectrumrecords.tmp.
INFO: Read 52058 spectra.
INFO: Starting search.
INFO: [Thread 3]: Deleted 0 precursor, 0 isotope and 12 out-of-range peaks.
INFO: [Thread 3]: Retained 99.9996% of peaks.
INFO: [Thread 1]: Deleted 0 precursor, 0 isotope and 8 out-of-range peaks.
INFO: [Thread 1]: Retained 99.9997% of peaks.
INFO: [Thread 2]: Deleted 0 precursor, 0 isotope and 8 out-of-range peaks.
INFO: [Thread 2]: Retained 99.9997% of peaks.
INFO: [Thread 0]: Deleted 0 precursor, 0 isotope and 13 out-of-range peaks.
INFO: [Thread 0]: Retained 99.9996% of peaks.
INFO: Time per spectrum-charge combination: 7.906097 s.
INFO: Average number of candidates per spectrum-charge combination: 14987.594727 
INFO: Reading spectrum file /tear/tide-lite-results/PEAKS_BIG_DATA/oldtide.GG20170301_CRH_HLA_C0303_150mlnIP_rep2_02.mzML.qtofpp.mzML.spectrumrecords.tmp.
INFO: Read 50978 spectra.
INFO: Starting search.
INFO: [Thread 1]: Deleted 0 precursor, 0 isotope and 4 out-of-range peaks.
INFO: [Thread 1]: Retained 99.9999% of peaks.
INFO: [Thread 2]: Deleted 0 precursor, 0 isotope and 8 out-of-range peaks.
INFO: [Thread 2]: Retained 99.9997% of peaks.
INFO: [Thread 3]: Deleted 0 precursor, 0 isotope and 8 out-of-range peaks.
INFO: [Thread 3]: Retained 99.9997% of peaks.
INFO: [Thread 0]: Deleted 0 precursor, 0 isotope and 10 out-of-range peaks.
INFO: [Thread 0]: Retained 99.9997% of peaks.
INFO: Time per spectrum-charge combination: 8.205382 s.
INFO: Average number of candidates per spectrum-charge combination: 15970.581055 
INFO: Reading spectrum file /tear/tide-lite-results/PEAKS_BIG_DATA/oldtide.GG20170301_CRH_HLA_C0403_150mlnIP_rep1_01.mzML.qtofpp.mzML.spectrumrecords.tmp.
INFO: Read 51217 spectra.
INFO: Starting search.
INFO: [Thread 3]: Deleted 0 precursor, 0 isotope and 5 out-of-range peaks.
INFO: [Thread 3]: Retained 99.9998% of peaks.
INFO: [Thread 1]: Deleted 0 precursor, 0 isotope and 9 out-of-range peaks.
INFO: [Thread 1]: Retained 99.9997% of peaks.
INFO: [Thread 0]: Deleted 0 precursor, 0 isotope and 12 out-of-range peaks.
INFO: [Thread 0]: Retained 99.9996% of peaks.
INFO: [Thread 2]: Deleted 0 precursor, 0 isotope and 9 out-of-range peaks.
INFO: [Thread 2]: Retained 99.9997% of peaks.
INFO: Time per spectrum-charge combination: 8.299572 s.
INFO: Average number of candidates per spectrum-charge combination: 18575.261719 
INFO: Reading spectrum file /tear/tide-lite-results/PEAKS_BIG_DATA/oldtide.GG20170301_CRH_HLA_C0403_150mlnIP_rep1_02.mzML.qtofpp.mzML.spectrumrecords.tmp.
INFO: Read 51315 spectra.
INFO: Starting search.
INFO: [Thread 3]: Deleted 0 precursor, 0 isotope and 15 out-of-range peaks.
INFO: [Thread 3]: Retained 99.9995% of peaks.
INFO: [Thread 0]: Deleted 0 precursor, 0 isotope and 8 out-of-range peaks.
INFO: [Thread 0]: Retained 99.9997% of peaks.
INFO: [Thread 2]: Deleted 0 precursor, 0 isotope and 13 out-of-range peaks.
INFO: [Thread 2]: Retained 99.9995% of peaks.
INFO: [Thread 1]: Deleted 0 precursor, 0 isotope and 10 out-of-range peaks.
INFO: [Thread 1]: Retained 99.9996% of peaks.
INFO: Time per spectrum-charge combination: 8.414785 s.
INFO: Average number of candidates per spectrum-charge combination: 19566.691406 
INFO: Reading spectrum file /tear/tide-lite-results/PEAKS_BIG_DATA/oldtide.GG20170301_CRH_HLA_C0403_150mlnIP_rep2_01.mzML.qtofpp.mzML.spectrumrecords.tmp.
INFO: Read 50488 spectra.
INFO: Starting search.
INFO: [Thread 0]: Deleted 0 precursor, 0 isotope and 7 out-of-range peaks.
INFO: [Thread 0]: Retained 99.9997% of peaks.
INFO: [Thread 3]: Deleted 0 precursor, 0 isotope and 2 out-of-range peaks.
INFO: [Thread 3]: Retained 99.9999% of peaks.
INFO: [Thread 2]: Deleted 0 precursor, 0 isotope and 9 out-of-range peaks.
INFO: [Thread 2]: Retained 99.9997% of peaks.
INFO: [Thread 1]: Deleted 0 precursor, 0 isotope and 1 out-of-range peaks.
INFO: [Thread 1]: Retained 100% of peaks.
INFO: Time per spectrum-charge combination: 8.685990 s.
INFO: Average number of candidates per spectrum-charge combination: 14263.515625 
INFO: Reading spectrum file /tear/tide-lite-results/PEAKS_BIG_DATA/oldtide.GG20170301_CRH_HLA_C0403_150mlnIP_rep2_02.mzML.qtofpp.mzML.spectrumrecords.tmp.
INFO: Read 50608 spectra.
INFO: Starting search.
INFO: [Thread 1]: Deleted 0 precursor, 0 isotope and 2 out-of-range peaks.
INFO: [Thread 1]: Retained 99.9999% of peaks.
INFO: [Thread 3]: Deleted 0 precursor, 0 isotope and 3 out-of-range peaks.
INFO: [Thread 3]: Retained 99.9999% of peaks.
INFO: [Thread 0]: Deleted 0 precursor, 0 isotope and 2 out-of-range peaks.
INFO: [Thread 0]: Retained 99.9999% of peaks.
INFO: [Thread 2]: Deleted 0 precursor, 0 isotope and 10 out-of-range peaks.
INFO: [Thread 2]: Retained 99.9996% of peaks.
INFO: Time per spectrum-charge combination: 8.798957 s.
INFO: Average number of candidates per spectrum-charge combination: 14396.496094 
INFO: Reading spectrum file /tear/tide-lite-results/PEAKS_BIG_DATA/oldtide.GG20170301_CRH_HLA_C1701_150mlnIP_rep1_01.mzML.qtofpp.mzML.spectrumrecords.tmp.
INFO: Read 51178 spectra.
INFO: Starting search.
INFO: [Thread 2]: Deleted 0 precursor, 0 isotope and 2 out-of-range peaks.
INFO: [Thread 2]: Retained 99.9999% of peaks.
INFO: [Thread 1]: Deleted 0 precursor, 0 isotope and 2 out-of-range peaks.
INFO: [Thread 1]: Retained 99.9999% of peaks.
INFO: [Thread 0]: Deleted 0 precursor, 0 isotope and 6 out-of-range peaks.
INFO: [Thread 0]: Retained 99.9998% of peaks.
INFO: [Thread 3]: Deleted 0 precursor, 0 isotope and 5 out-of-range peaks.
INFO: [Thread 3]: Retained 99.9998% of peaks.
INFO: Time per spectrum-charge combination: 8.833123 s.
INFO: Average number of candidates per spectrum-charge combination: 11946.716797 
INFO: Reading spectrum file /tear/tide-lite-results/PEAKS_BIG_DATA/oldtide.GG20170301_CRH_HLA_C1701_150mlnIP_rep1_02.mzML.qtofpp.mzML.spectrumrecords.tmp.
INFO: Read 49368 spectra.
INFO: Starting search.
INFO: [Thread 1]: Deleted 0 precursor, 0 isotope and 2 out-of-range peaks.
INFO: [Thread 1]: Retained 99.9999% of peaks.
INFO: [Thread 3]: Deleted 0 precursor, 0 isotope and 5 out-of-range peaks.
INFO: [Thread 3]: Retained 99.9998% of peaks.
INFO: [Thread 2]: Deleted 0 precursor, 0 isotope and 8 out-of-range peaks.
INFO: [Thread 2]: Retained 99.9997% of peaks.
INFO: [Thread 0]: Deleted 0 precursor, 0 isotope and 11 out-of-range peaks.
INFO: [Thread 0]: Retained 99.9995% of peaks.
INFO: Time per spectrum-charge combination: 9.293006 s.
INFO: Average number of candidates per spectrum-charge combination: 12641.904297 
INFO: Reading spectrum file /tear/tide-lite-results/PEAKS_BIG_DATA/oldtide.GG20170301_CRH_HLA_C1701_150mlnIP_rep2_01.mzML.qtofpp.mzML.spectrumrecords.tmp.
INFO: Read 51437 spectra.
INFO: Starting search.
INFO: [Thread 2]: Deleted 0 precursor, 0 isotope and 6 out-of-range peaks.
INFO: [Thread 2]: Retained 99.9998% of peaks.
INFO: [Thread 0]: Deleted 0 precursor, 0 isotope and 3 out-of-range peaks.
INFO: [Thread 0]: Retained 99.9999% of peaks.
INFO: [Thread 3]: Deleted 0 precursor, 0 isotope and 4 out-of-range peaks.
INFO: [Thread 3]: Retained 99.9999% of peaks.
INFO: [Thread 1]: Deleted 0 precursor, 0 isotope and 5 out-of-range peaks.
INFO: [Thread 1]: Retained 99.9998% of peaks.
INFO: Time per spectrum-charge combination: 9.048481 s.
INFO: Average number of candidates per spectrum-charge combination: 12155.160156 
INFO: Reading spectrum file /tear/tide-lite-results/PEAKS_BIG_DATA/oldtide.GG20170301_CRH_HLA_C1701_150mlnIP_rep2_02.mzML.qtofpp.mzML.spectrumrecords.tmp.
INFO: Read 50606 spectra.
INFO: Starting search.
INFO: [Thread 2]: Deleted 0 precursor, 0 isotope and 9 out-of-range peaks.
INFO: [Thread 2]: Retained 99.9996% of peaks.
INFO: [Thread 0]: Deleted 0 precursor, 0 isotope and 5 out-of-range peaks.
INFO: [Thread 0]: Retained 99.9998% of peaks.
INFO: [Thread 1]: Deleted 0 precursor, 0 isotope and 2 out-of-range peaks.
INFO: [Thread 1]: Retained 99.9999% of peaks.
INFO: [Thread 3]: Deleted 0 precursor, 0 isotope and 7 out-of-range peaks.
INFO: [Thread 3]: Retained 99.9997% of peaks.
INFO: Time per spectrum-charge combination: 9.321144 s.
INFO: Average number of candidates per spectrum-charge combination: 11527.691406 
INFO: Reading spectrum file /tear/tide-lite-results/PEAKS_BIG_DATA/oldtide.GG20170303_CRH_HLA_B0801_rep1_01.mzML.qtofpp.mzML.spectrumrecords.tmp.
INFO: Read 51374 spectra.
INFO: Starting search.
INFO: [Thread 3]: Deleted 0 precursor, 0 isotope and 7 out-of-range peaks.
INFO: [Thread 3]: Retained 99.9998% of peaks.
INFO: [Thread 2]: Deleted 0 precursor, 0 isotope and 6 out-of-range peaks.
INFO: [Thread 2]: Retained 99.9998% of peaks.
INFO: [Thread 1]: Deleted 0 precursor, 0 isotope and 11 out-of-range peaks.
INFO: [Thread 1]: Retained 99.9996% of peaks.
INFO: [Thread 0]: Deleted 0 precursor, 0 isotope and 3 out-of-range peaks.
INFO: [Thread 0]: Retained 99.9999% of peaks.
INFO: Time per spectrum-charge combination: 9.307795 s.
INFO: Average number of candidates per spectrum-charge combination: 11393.667969 
INFO: Reading spectrum file /tear/tide-lite-results/PEAKS_BIG_DATA/oldtide.GG20170303_CRH_HLA_B0801_rep1_02.mzML.qtofpp.mzML.spectrumrecords.tmp.
INFO: Read 51475 spectra.
INFO: Starting search.
INFO: [Thread 0]: Deleted 0 precursor, 0 isotope and 3 out-of-range peaks.
INFO: [Thread 0]: Retained 99.9999% of peaks.
INFO: [Thread 3]: Deleted 0 precursor, 0 isotope and 5 out-of-range peaks.
INFO: [Thread 3]: Retained 99.9998% of peaks.
INFO: [Thread 2]: Deleted 0 precursor, 0 isotope and 7 out-of-range peaks.
INFO: [Thread 2]: Retained 99.9997% of peaks.
INFO: [Thread 1]: Deleted 0 precursor, 0 isotope and 6 out-of-range peaks.
INFO: [Thread 1]: Retained 99.9998% of peaks.
INFO: Time per spectrum-charge combination: 9.410442 s.
INFO: Average number of candidates per spectrum-charge combination: 10874.714844 
INFO: Reading spectrum file /tear/tide-lite-results/PEAKS_BIG_DATA/oldtide.GG20170303_CRH_HLA_B0801_rep2_01.mzML.qtofpp.mzML.spectrumrecords.tmp.
INFO: Read 51579 spectra.
INFO: Starting search.
INFO: [Thread 3]: Deleted 0 precursor, 0 isotope and 4 out-of-range peaks.
INFO: [Thread 3]: Retained 99.9999% of peaks.
INFO: [Thread 2]: Deleted 0 precursor, 0 isotope and 6 out-of-range peaks.
INFO: [Thread 2]: Retained 99.9998% of peaks.
INFO: [Thread 1]: Deleted 0 precursor, 0 isotope and 4 out-of-range peaks.
INFO: [Thread 1]: Retained 99.9999% of peaks.
INFO: [Thread 0]: Deleted 0 precursor, 0 isotope and 6 out-of-range peaks.
INFO: [Thread 0]: Retained 99.9998% of peaks.
INFO: Time per spectrum-charge combination: 9.513754 s.
INFO: Average number of candidates per spectrum-charge combination: 12460.015625 
INFO: Reading spectrum file /tear/tide-lite-results/PEAKS_BIG_DATA/oldtide.GG20170303_CRH_HLA_B0801_rep2_02.mzML.qtofpp.mzML.spectrumrecords.tmp.
INFO: Read 51230 spectra.
INFO: Starting search.
INFO: [Thread 2]: Deleted 0 precursor, 0 isotope and 3 out-of-range peaks.
INFO: [Thread 2]: Retained 99.9999% of peaks.
INFO: [Thread 0]: Deleted 0 precursor, 0 isotope and 7 out-of-range peaks.
INFO: [Thread 0]: Retained 99.9997% of peaks.
INFO: [Thread 3]: Deleted 0 precursor, 0 isotope and 4 out-of-range peaks.
INFO: [Thread 3]: Retained 99.9999% of peaks.
INFO: [Thread 1]: Deleted 0 precursor, 0 isotope and 6 out-of-range peaks.
INFO: [Thread 1]: Retained 99.9998% of peaks.
INFO: Time per spectrum-charge combination: 9.701550 s.
INFO: Average number of candidates per spectrum-charge combination: 12168.409180 
INFO: Reading spectrum file /tear/tide-lite-results/PEAKS_BIG_DATA/oldtide.GG20170303_CRH_HLA_B5001_rep1_01.mzML.qtofpp.mzML.spectrumrecords.tmp.
INFO: Read 51180 spectra.
INFO: Starting search.
INFO: [Thread 2]: Deleted 0 precursor, 0 isotope and 6 out-of-range peaks.
INFO: [Thread 2]: Retained 99.9998% of peaks.
INFO: [Thread 0]: Deleted 0 precursor, 0 isotope and 5 out-of-range peaks.
INFO: [Thread 0]: Retained 99.9998% of peaks.
INFO: [Thread 1]: Deleted 0 precursor, 0 isotope and 4 out-of-range peaks.
INFO: [Thread 1]: Retained 99.9999% of peaks.
INFO: [Thread 3]: Deleted 0 precursor, 0 isotope and 5 out-of-range peaks.
INFO: [Thread 3]: Retained 99.9998% of peaks.
INFO: Time per spectrum-charge combination: 9.836573 s.
INFO: Average number of candidates per spectrum-charge combination: 13192.984375 
INFO: Reading spectrum file /tear/tide-lite-results/PEAKS_BIG_DATA/oldtide.GG20170303_CRH_HLA_B5001_rep1_02.mzML.qtofpp.mzML.spectrumrecords.tmp.
INFO: Read 48929 spectra.
INFO: Starting search.
INFO: [Thread 1]: Deleted 0 precursor, 0 isotope and 5 out-of-range peaks.
INFO: [Thread 1]: Retained 99.9998% of peaks.
INFO: [Thread 2]: Deleted 0 precursor, 0 isotope and 7 out-of-range peaks.
INFO: [Thread 2]: Retained 99.9997% of peaks.
INFO: [Thread 3]: Deleted 0 precursor, 0 isotope and 8 out-of-range peaks.
INFO: [Thread 3]: Retained 99.9996% of peaks.
INFO: [Thread 0]: Deleted 0 precursor, 0 isotope and 5 out-of-range peaks.
INFO: [Thread 0]: Retained 99.9998% of peaks.
INFO: Time per spectrum-charge combination: 10.421878 s.
INFO: Average number of candidates per spectrum-charge combination: 14278.686523 
INFO: Reading spectrum file /tear/tide-lite-results/PEAKS_BIG_DATA/oldtide.GG20170303_CRH_HLA_B5001_rep2_01.mzML.qtofpp.mzML.spectrumrecords.tmp.
INFO: Read 51469 spectra.
INFO: Starting search.
INFO: [Thread 0]: Deleted 0 precursor, 0 isotope and 4 out-of-range peaks.
INFO: [Thread 0]: Retained 99.9999% of peaks.
INFO: [Thread 1]: Deleted 0 precursor, 0 isotope and 6 out-of-range peaks.
INFO: [Thread 1]: Retained 99.9998% of peaks.
INFO: [Thread 3]: Deleted 0 precursor, 0 isotope and 7 out-of-range peaks.
INFO: [Thread 3]: Retained 99.9998% of peaks.
INFO: [Thread 2]: Deleted 0 precursor, 0 isotope and 5 out-of-range peaks.
INFO: [Thread 2]: Retained 99.9998% of peaks.
INFO: Time per spectrum-charge combination: 10.037048 s.
INFO: Average number of candidates per spectrum-charge combination: 12789.944336 
INFO: Reading spectrum file /tear/tide-lite-results/PEAKS_BIG_DATA/oldtide.GG20170303_CRH_HLA_B5001_rep2_02.mzML.qtofpp.mzML.spectrumrecords.tmp.
INFO: Read 49812 spectra.
INFO: Starting search.
INFO: [Thread 1]: Deleted 0 precursor, 0 isotope and 8 out-of-range peaks.
INFO: [Thread 1]: Retained 99.9997% of peaks.
INFO: [Thread 0]: Deleted 0 precursor, 0 isotope and 8 out-of-range peaks.
INFO: [Thread 0]: Retained 99.9997% of peaks.
INFO: [Thread 3]: Deleted 0 precursor, 0 isotope and 6 out-of-range peaks.
INFO: [Thread 3]: Retained 99.9998% of peaks.
INFO: [Thread 2]: Deleted 0 precursor, 0 isotope and 7 out-of-range peaks.
INFO: [Thread 2]: Retained 99.9997% of peaks.
INFO: Time per spectrum-charge combination: 10.506950 s.
INFO: Average number of candidates per spectrum-charge combination: 13577.232422 
INFO: Reading spectrum file /tear/tide-lite-results/PEAKS_BIG_DATA/oldtide.GG20170307_CRH_HLA_721221_BlankIP_01.mzML.qtofpp.mzML.spectrumrecords.tmp.
INFO: Read 48304 spectra.
INFO: Starting search.
INFO: [Thread 1]: Deleted 0 precursor, 0 isotope and 10 out-of-range peaks.
INFO: [Thread 1]: Retained 99.9996% of peaks.
INFO: [Thread 3]: Deleted 0 precursor, 0 isotope and 9 out-of-range peaks.
INFO: [Thread 3]: Retained 99.9996% of peaks.
INFO: [Thread 0]: Deleted 0 precursor, 0 isotope and 11 out-of-range peaks.
INFO: [Thread 0]: Retained 99.9996% of peaks.
INFO: [Thread 2]: Deleted 0 precursor, 0 isotope and 8 out-of-range peaks.
INFO: [Thread 2]: Retained 99.9997% of peaks.
INFO: Time per spectrum-charge combination: 10.968995 s.
INFO: Average number of candidates per spectrum-charge combination: 6039.300293 
INFO: Reading spectrum file /tear/tide-lite-results/PEAKS_BIG_DATA/oldtide.GG20170307_CRH_HLA_721221_BlankIP_02.mzML.qtofpp.mzML.spectrumrecords.tmp.
INFO: Read 47760 spectra.
INFO: Starting search.
INFO: [Thread 3]: Deleted 0 precursor, 0 isotope and 15 out-of-range peaks.
INFO: [Thread 3]: Retained 99.9994% of peaks.
INFO: [Thread 1]: Deleted 0 precursor, 0 isotope and 6 out-of-range peaks.
INFO: [Thread 1]: Retained 99.9998% of peaks.
INFO: [Thread 0]: Deleted 0 precursor, 0 isotope and 11 out-of-range peaks.
INFO: [Thread 0]: Retained 99.9996% of peaks.
INFO: [Thread 2]: Deleted 0 precursor, 0 isotope and 7 out-of-range peaks.
INFO: [Thread 2]: Retained 99.9997% of peaks.
INFO: Time per spectrum-charge combination: 11.232406 s.
INFO: Average number of candidates per spectrum-charge combination: 6607.159180 
INFO: Reading spectrum file /tear/tide-lite-results/PEAKS_BIG_DATA/oldtide.GN20170503_SK_HLA_A2301_01.mzML.qtofpp.mzML.spectrumrecords.tmp.
INFO: Read 50993 spectra.
INFO: Starting search.
INFO: [Thread 2]: Deleted 0 precursor, 0 isotope and 15 out-of-range peaks.
INFO: [Thread 2]: Retained 99.9995% of peaks.
INFO: [Thread 1]: Deleted 0 precursor, 0 isotope and 10 out-of-range peaks.
INFO: [Thread 1]: Retained 99.9997% of peaks.
INFO: [Thread 0]: Deleted 0 precursor, 0 isotope and 10 out-of-range peaks.
INFO: [Thread 0]: Retained 99.9997% of peaks.
INFO: [Thread 3]: Deleted 0 precursor, 0 isotope and 11 out-of-range peaks.
INFO: [Thread 3]: Retained 99.9996% of peaks.
INFO: Time per spectrum-charge combination: 10.655102 s.
INFO: Average number of candidates per spectrum-charge combination: 23960.359375 
INFO: Reading spectrum file /tear/tide-lite-results/PEAKS_BIG_DATA/oldtide.GN20170503_SK_HLA_A2301_02.mzML.qtofpp.mzML.spectrumrecords.tmp.
INFO: Read 45607 spectra.
INFO: Starting search.
INFO: [Thread 0]: Deleted 0 precursor, 0 isotope and 12 out-of-range peaks.
INFO: [Thread 0]: Retained 99.9993% of peaks.
INFO: [Thread 1]: Deleted 0 precursor, 0 isotope and 9 out-of-range peaks.
INFO: [Thread 1]: Retained 99.9995% of peaks.
INFO: [Thread 3]: Deleted 0 precursor, 0 isotope and 12 out-of-range peaks.
INFO: [Thread 3]: Retained 99.9993% of peaks.
INFO: [Thread 2]: Deleted 0 precursor, 0 isotope and 16 out-of-range peaks.
INFO: [Thread 2]: Retained 99.9991% of peaks.
INFO: Time per spectrum-charge combination: 12.059072 s.
INFO: Average number of candidates per spectrum-charge combination: 21404.226562 
INFO: Reading spectrum file /tear/tide-lite-results/PEAKS_BIG_DATA/oldtide.GN20170503_SK_HLA_B0702_01.mzML.qtofpp.mzML.spectrumrecords.tmp.
INFO: Read 45728 spectra.
INFO: Starting search.
INFO: [Thread 2]: Deleted 0 precursor, 0 isotope and 8 out-of-range peaks.
INFO: [Thread 2]: Retained 99.9995% of peaks.
INFO: [Thread 1]: Deleted 0 precursor, 0 isotope and 12 out-of-range peaks.
INFO: [Thread 1]: Retained 99.9993% of peaks.
INFO: [Thread 0]: Deleted 0 precursor, 0 isotope and 7 out-of-range peaks.
INFO: [Thread 0]: Retained 99.9996% of peaks.
INFO: [Thread 3]: Deleted 0 precursor, 0 isotope and 5 out-of-range peaks.
INFO: [Thread 3]: Retained 99.9997% of peaks.
INFO: Time per spectrum-charge combination: 12.166483 s.
INFO: Average number of candidates per spectrum-charge combination: 18603.552734 
INFO: Reading spectrum file /tear/tide-lite-results/PEAKS_BIG_DATA/oldtide.GN20170503_SK_HLA_B0702_02.mzML.qtofpp.mzML.spectrumrecords.tmp.
INFO: Read 45867 spectra.
INFO: Starting search.
INFO: [Thread 0]: Deleted 0 precursor, 0 isotope and 7 out-of-range peaks.
INFO: [Thread 0]: Retained 99.9996% of peaks.
INFO: [Thread 2]: Deleted 0 precursor, 0 isotope and 16 out-of-range peaks.
INFO: [Thread 2]: Retained 99.999% of peaks.
INFO: [Thread 3]: Deleted 0 precursor, 0 isotope and 13 out-of-range peaks.
INFO: [Thread 3]: Retained 99.9992% of peaks.
INFO: [Thread 1]: Deleted 0 precursor, 0 isotope and 8 out-of-range peaks.
INFO: [Thread 1]: Retained 99.9995% of peaks.
INFO: Time per spectrum-charge combination: 12.270897 s.
INFO: Average number of candidates per spectrum-charge combination: 18522.435547 
INFO: Reading spectrum file /tear/tide-lite-results/PEAKS_BIG_DATA/oldtide.GN20170503_SK_HLA_B4201_01.mzML.qtofpp.mzML.spectrumrecords.tmp.
INFO: Read 47449 spectra.
INFO: Starting search.
INFO: [Thread 0]: Deleted 0 precursor, 0 isotope and 14 out-of-range peaks.
INFO: [Thread 0]: Retained 99.9992% of peaks.
INFO: [Thread 1]: Deleted 0 precursor, 0 isotope and 13 out-of-range peaks.
INFO: [Thread 1]: Retained 99.9993% of peaks.
INFO: [Thread 3]: Deleted 0 precursor, 0 isotope and 12 out-of-range peaks.
INFO: [Thread 3]: Retained 99.9993% of peaks.
INFO: [Thread 2]: Deleted 0 precursor, 0 isotope and 23 out-of-range peaks.
INFO: [Thread 2]: Retained 99.9987% of peaks.
INFO: Time per spectrum-charge combination: 11.996983 s.
INFO: Average number of candidates per spectrum-charge combination: 20763.722656 
INFO: Reading spectrum file /tear/tide-lite-results/PEAKS_BIG_DATA/oldtide.GN20170503_SK_HLA_B4201_02.mzML.qtofpp.mzML.spectrumrecords.tmp.
INFO: Read 45422 spectra.
INFO: Starting search.
INFO: [Thread 0]: Deleted 0 precursor, 0 isotope and 11 out-of-range peaks.
INFO: [Thread 0]: Retained 99.9993% of peaks.
INFO: [Thread 2]: Deleted 0 precursor, 0 isotope and 13 out-of-range peaks.
INFO: [Thread 2]: Retained 99.9991% of peaks.
INFO: [Thread 1]: Deleted 0 precursor, 0 isotope and 14 out-of-range peaks.
INFO: [Thread 1]: Retained 99.9991% of peaks.
INFO: [Thread 3]: Deleted 0 precursor, 0 isotope and 10 out-of-range peaks.
INFO: [Thread 3]: Retained 99.9993% of peaks.
INFO: Time per spectrum-charge combination: 12.672497 s.
INFO: Average number of candidates per spectrum-charge combination: 19176.236328 
INFO: Reading spectrum file /tear/tide-lite-results/PEAKS_BIG_DATA/oldtide.GN20170531_SK_HLA_C0102_R1_01.mzML.qtofpp.mzML.spectrumrecords.tmp.
INFO: Read 45547 spectra.
INFO: Starting search.
INFO: [Thread 1]: Deleted 0 precursor, 0 isotope and 7 out-of-range peaks.
INFO: [Thread 1]: Retained 99.9995% of peaks.
INFO: [Thread 0]: Deleted 0 precursor, 0 isotope and 9 out-of-range peaks.
INFO: [Thread 0]: Retained 99.9994% of peaks.
INFO: [Thread 3]: Deleted 0 precursor, 0 isotope and 12 out-of-range peaks.
INFO: [Thread 3]: Retained 99.9992% of peaks.
INFO: [Thread 2]: Deleted 0 precursor, 0 isotope and 9 out-of-range peaks.
INFO: [Thread 2]: Retained 99.9994% of peaks.
INFO: Time per spectrum-charge combination: 12.779207 s.
INFO: Average number of candidates per spectrum-charge combination: 15653.421875 
INFO: Reading spectrum file /tear/tide-lite-results/PEAKS_BIG_DATA/oldtide.GN20170531_SK_HLA_C0102_R1_02.mzML.qtofpp.mzML.spectrumrecords.tmp.
INFO: Read 45677 spectra.
INFO: Starting search.
INFO: [Thread 2]: Deleted 0 precursor, 0 isotope and 15 out-of-range peaks.
INFO: [Thread 2]: Retained 99.9987% of peaks.
INFO: [Thread 0]: Deleted 0 precursor, 0 isotope and 13 out-of-range peaks.
INFO: [Thread 0]: Retained 99.9989% of peaks.
INFO: [Thread 3]: Deleted 0 precursor, 0 isotope and 8 out-of-range peaks.
INFO: [Thread 3]: Retained 99.9993% of peaks.
INFO: [Thread 1]: Deleted 0 precursor, 0 isotope and 13 out-of-range peaks.
INFO: [Thread 1]: Retained 99.9989% of peaks.
INFO: Time per spectrum-charge combination: 12.882710 s.
INFO: Average number of candidates per spectrum-charge combination: 15214.796875 
INFO: Reading spectrum file /tear/tide-lite-results/PEAKS_BIG_DATA/oldtide.GN20170531_SK_HLA_C0102_R2_01.mzML.qtofpp.mzML.spectrumrecords.tmp.
INFO: Read 46141 spectra.
INFO: Starting search.
INFO: [Thread 2]: Deleted 0 precursor, 0 isotope and 11 out-of-range peaks.
INFO: [Thread 2]: Retained 99.9992% of peaks.
INFO: [Thread 1]: Deleted 0 precursor, 0 isotope and 10 out-of-range peaks.
INFO: [Thread 1]: Retained 99.9993% of peaks.
INFO: [Thread 0]: Deleted 0 precursor, 0 isotope and 10 out-of-range peaks.
INFO: [Thread 0]: Retained 99.9993% of peaks.
INFO: [Thread 3]: Deleted 0 precursor, 0 isotope and 11 out-of-range peaks.
INFO: [Thread 3]: Retained 99.9992% of peaks.
INFO: Time per spectrum-charge combination: 12.892490 s.
INFO: Average number of candidates per spectrum-charge combination: 16605.910156 
INFO: Reading spectrum file /tear/tide-lite-results/PEAKS_BIG_DATA/oldtide.GN20170531_SK_HLA_C0102_R2_02.mzML.qtofpp.mzML.spectrumrecords.tmp.
INFO: Read 45584 spectra.
INFO: Starting search.
INFO: [Thread 1]: Deleted 0 precursor, 0 isotope and 9 out-of-range peaks.
INFO: [Thread 1]: Retained 99.9993% of peaks.
INFO: [Thread 0]: Deleted 0 precursor, 0 isotope and 5 out-of-range peaks.
INFO: [Thread 0]: Retained 99.9996% of peaks.
INFO: [Thread 3]: Deleted 0 precursor, 0 isotope and 13 out-of-range peaks.
INFO: [Thread 3]: Retained 99.999% of peaks.
INFO: [Thread 2]: Deleted 0 precursor, 0 isotope and 14 out-of-range peaks.
INFO: [Thread 2]: Retained 99.9989% of peaks.
INFO: Time per spectrum-charge combination: 13.194805 s.
INFO: Average number of candidates per spectrum-charge combination: 15626.467773 
INFO: Reading spectrum file /tear/tide-lite-results/PEAKS_BIG_DATA/oldtide.GN20170531_SK_HLA_C0702_R1_01.mzML.qtofpp.mzML.spectrumrecords.tmp.
INFO: Read 45197 spectra.
INFO: Starting search.
INFO: [Thread 2]: Deleted 0 precursor, 0 isotope and 6 out-of-range peaks.
INFO: [Thread 2]: Retained 99.9995% of peaks.
INFO: [Thread 0]: Deleted 0 precursor, 0 isotope and 9 out-of-range peaks.
INFO: [Thread 0]: Retained 99.9993% of peaks.
INFO: [Thread 1]: Deleted 0 precursor, 0 isotope and 11 out-of-range peaks.
INFO: [Thread 1]: Retained 99.9991% of peaks.
INFO: [Thread 3]: Deleted 0 precursor, 0 isotope and 10 out-of-range peaks.
INFO: [Thread 3]: Retained 99.9992% of peaks.
INFO: Time per spectrum-charge combination: 13.452335 s.
INFO: Average number of candidates per spectrum-charge combination: 15780.649414 
INFO: Reading spectrum file /tear/tide-lite-results/PEAKS_BIG_DATA/oldtide.GN20170531_SK_HLA_C0702_R1_02.mzML.qtofpp.mzML.spectrumrecords.tmp.
INFO: Read 44495 spectra.
INFO: Starting search.
INFO: [Thread 3]: Deleted 0 precursor, 0 isotope and 7 out-of-range peaks.
INFO: [Thread 3]: Retained 99.9994% of peaks.
INFO: [Thread 1]: Deleted 0 precursor, 0 isotope and 10 out-of-range peaks.
INFO: [Thread 1]: Retained 99.9991% of peaks.
INFO: [Thread 0]: Deleted 0 precursor, 0 isotope and 10 out-of-range peaks.
INFO: [Thread 0]: Retained 99.9991% of peaks.
INFO: [Thread 2]: Deleted 0 precursor, 0 isotope and 12 out-of-range peaks.
INFO: [Thread 2]: Retained 99.9989% of peaks.
INFO: Time per spectrum-charge combination: 13.809028 s.
INFO: Average number of candidates per spectrum-charge combination: 15179.833008 
INFO: Reading spectrum file /tear/tide-lite-results/PEAKS_BIG_DATA/oldtide.GN20170602_SK_HLA_C0202_R1_01.mzML.qtofpp.mzML.spectrumrecords.tmp.
INFO: Read 46391 spectra.
INFO: Starting search.
INFO: [Thread 1]: Deleted 0 precursor, 0 isotope and 9 out-of-range peaks.
INFO: [Thread 1]: Retained 99.9995% of peaks.
INFO: [Thread 0]: Deleted 0 precursor, 0 isotope and 13 out-of-range peaks.
INFO: [Thread 0]: Retained 99.9993% of peaks.
INFO: [Thread 2]: Deleted 0 precursor, 0 isotope and 9 out-of-range peaks.
INFO: [Thread 2]: Retained 99.9995% of peaks.
INFO: [Thread 3]: Deleted 0 precursor, 0 isotope and 21 out-of-range peaks.
INFO: [Thread 3]: Retained 99.9989% of peaks.
INFO: Time per spectrum-charge combination: 13.380401 s.
INFO: Average number of candidates per spectrum-charge combination: 12193.325195 
INFO: Reading spectrum file /tear/tide-lite-results/PEAKS_BIG_DATA/oldtide.GN20170602_SK_HLA_C0202_R1_02.mzML.qtofpp.mzML.spectrumrecords.tmp.
INFO: Read 45284 spectra.
INFO: Starting search.
INFO: [Thread 0]: Deleted 0 precursor, 0 isotope and 9 out-of-range peaks.
INFO: [Thread 0]: Retained 99.9994% of peaks.
INFO: [Thread 1]: Deleted 0 precursor, 0 isotope and 14 out-of-range peaks.
INFO: [Thread 1]: Retained 99.9991% of peaks.
INFO: [Thread 3]: Deleted 0 precursor, 0 isotope and 17 out-of-range peaks.
INFO: [Thread 3]: Retained 99.9989% of peaks.
INFO: [Thread 2]: Deleted 0 precursor, 0 isotope and 8 out-of-range peaks.
INFO: [Thread 2]: Retained 99.9995% of peaks.
INFO: Time per spectrum-charge combination: 13.850330 s.
INFO: Average number of candidates per spectrum-charge combination: 10579.647461 
INFO: Reading spectrum file /tear/tide-lite-results/PEAKS_BIG_DATA/oldtide.GN20170602_SK_HLA_C0202_R2_01.mzML.qtofpp.mzML.spectrumrecords.tmp.
INFO: Read 45939 spectra.
INFO: Starting search.
INFO: [Thread 0]: Deleted 0 precursor, 0 isotope and 6 out-of-range peaks.
INFO: [Thread 0]: Retained 99.9997% of peaks.
INFO: [Thread 3]: Deleted 0 precursor, 0 isotope and 7 out-of-range peaks.
INFO: [Thread 3]: Retained 99.9996% of peaks.
INFO: [Thread 2]: Deleted 0 precursor, 0 isotope and 9 out-of-range peaks.
INFO: [Thread 2]: Retained 99.9995% of peaks.
INFO: [Thread 1]: Deleted 0 precursor, 0 isotope and 6 out-of-range peaks.
INFO: [Thread 1]: Retained 99.9997% of peaks.
INFO: Time per spectrum-charge combination: 13.792663 s.
INFO: Average number of candidates per spectrum-charge combination: 11319.374023 
INFO: Reading spectrum file /tear/tide-lite-results/PEAKS_BIG_DATA/oldtide.GN20170602_SK_HLA_C0202_R2_02.mzML.qtofpp.mzML.spectrumrecords.tmp.
INFO: Read 45084 spectra.
INFO: Starting search.
INFO: [Thread 1]: Deleted 0 precursor, 0 isotope and 9 out-of-range peaks.
INFO: [Thread 1]: Retained 99.9994% of peaks.
INFO: [Thread 0]: Deleted 0 precursor, 0 isotope and 9 out-of-range peaks.
INFO: [Thread 0]: Retained 99.9994% of peaks.
INFO: [Thread 2]: Deleted 0 precursor, 0 isotope and 10 out-of-range peaks.
INFO: [Thread 2]: Retained 99.9993% of peaks.
INFO: [Thread 3]: Deleted 0 precursor, 0 isotope and 12 out-of-range peaks.
INFO: [Thread 3]: Retained 99.9992% of peaks.
INFO: Time per spectrum-charge combination: 14.193681 s.
INFO: Average number of candidates per spectrum-charge combination: 10733.993164 
INFO: Reading spectrum file /tear/tide-lite-results/PEAKS_BIG_DATA/oldtide.GN20170602_SK_HLA_C0501_R1_01.mzML.qtofpp.mzML.spectrumrecords.tmp.
INFO: Read 43939 spectra.
INFO: Starting search.
INFO: [Thread 2]: Deleted 0 precursor, 0 isotope and 22 out-of-range peaks.
INFO: [Thread 2]: Retained 99.9992% of peaks.
INFO: [Thread 1]: Deleted 0 precursor, 0 isotope and 12 out-of-range peaks.
INFO: [Thread 1]: Retained 99.9995% of peaks.
INFO: [Thread 0]: Deleted 0 precursor, 0 isotope and 3 out-of-range peaks.
INFO: [Thread 0]: Retained 99.9999% of peaks.
INFO: [Thread 3]: Deleted 0 precursor, 0 isotope and 12 out-of-range peaks.
INFO: [Thread 3]: Retained 99.9995% of peaks.
INFO: Time per spectrum-charge combination: 14.707329 s.
INFO: Average number of candidates per spectrum-charge combination: 18523.519531 
INFO: Reading spectrum file /tear/tide-lite-results/PEAKS_BIG_DATA/oldtide.GN20170602_SK_HLA_C0501_R1_02.mzML.qtofpp.mzML.spectrumrecords.tmp.
INFO: Read 44304 spectra.
INFO: Starting search.
INFO: [Thread 2]: Deleted 0 precursor, 0 isotope and 11 out-of-range peaks.
INFO: [Thread 2]: Retained 99.9996% of peaks.
INFO: [Thread 3]: Deleted 0 precursor, 0 isotope and 14 out-of-range peaks.
INFO: [Thread 3]: Retained 99.9995% of peaks.
INFO: [Thread 1]: Deleted 0 precursor, 0 isotope and 21 out-of-range peaks.
INFO: [Thread 1]: Retained 99.9992% of peaks.
INFO: [Thread 0]: Deleted 0 precursor, 0 isotope and 20 out-of-range peaks.
INFO: [Thread 0]: Retained 99.9992% of peaks.
INFO: Time per spectrum-charge combination: 14.729728 s.
INFO: Average number of candidates per spectrum-charge combination: 18389.345703 
INFO: Reading spectrum file /tear/tide-lite-results/PEAKS_BIG_DATA/oldtide.GN20170602_SK_HLA_C0501_R2_01.mzML.qtofpp.mzML.spectrumrecords.tmp.
INFO: Read 43990 spectra.
INFO: Starting search.
INFO: [Thread 0]: Deleted 0 precursor, 0 isotope and 7 out-of-range peaks.
INFO: [Thread 0]: Retained 99.9996% of peaks.
INFO: [Thread 3]: Deleted 0 precursor, 0 isotope and 9 out-of-range peaks.
INFO: [Thread 3]: Retained 99.9995% of peaks.
INFO: [Thread 1]: Deleted 0 precursor, 0 isotope and 16 out-of-range peaks.
INFO: [Thread 1]: Retained 99.9991% of peaks.
INFO: [Thread 2]: Deleted 0 precursor, 0 isotope and 17 out-of-range peaks.
INFO: [Thread 2]: Retained 99.9991% of peaks.
INFO: Time per spectrum-charge combination: 14.979540 s.
INFO: Average number of candidates per spectrum-charge combination: 17049.923828 
INFO: Reading spectrum file /tear/tide-lite-results/PEAKS_BIG_DATA/oldtide.GN20170602_SK_HLA_C0501_R2_02.mzML.qtofpp.mzML.spectrumrecords.tmp.
INFO: Read 43697 spectra.
INFO: Starting search.
INFO: [Thread 1]: Deleted 0 precursor, 0 isotope and 20 out-of-range peaks.
INFO: [Thread 1]: Retained 99.9986% of peaks.
INFO: [Thread 3]: Deleted 0 precursor, 0 isotope and 12 out-of-range peaks.
INFO: [Thread 3]: Retained 99.9991% of peaks.
INFO: [Thread 2]: Deleted 0 precursor, 0 isotope and 9 out-of-range peaks.
INFO: [Thread 2]: Retained 99.9994% of peaks.
INFO: [Thread 0]: Deleted 0 precursor, 0 isotope and 14 out-of-range peaks.
INFO: [Thread 0]: Retained 99.999% of peaks.
INFO: Time per spectrum-charge combination: 15.228546 s.
INFO: Average number of candidates per spectrum-charge combination: 16669.072266 
INFO: Reading spectrum file /tear/tide-lite-results/PEAKS_BIG_DATA/oldtide.GN20170626_SK_HLA_C1202_R1_01.mzML.qtofpp.mzML.spectrumrecords.tmp.
INFO: Read 46562 spectra.
INFO: Starting search.
INFO: [Thread 0]: Deleted 0 precursor, 0 isotope and 8 out-of-range peaks.
INFO: [Thread 0]: Retained 99.9995% of peaks.
INFO: [Thread 2]: Deleted 0 precursor, 0 isotope and 17 out-of-range peaks.
INFO: [Thread 2]: Retained 99.999% of peaks.
INFO: [Thread 3]: Deleted 0 precursor, 0 isotope and 14 out-of-range peaks.
INFO: [Thread 3]: Retained 99.9992% of peaks.
INFO: [Thread 1]: Deleted 0 precursor, 0 isotope and 24 out-of-range peaks.
INFO: [Thread 1]: Retained 99.9986% of peaks.
INFO: Time per spectrum-charge combination: 14.428423 s.
INFO: Average number of candidates per spectrum-charge combination: 15740.823242 
INFO: Reading spectrum file /tear/tide-lite-results/PEAKS_BIG_DATA/oldtide.GN20170626_SK_HLA_C1202_R1_02.mzML.qtofpp.mzML.spectrumrecords.tmp.
INFO: Read 44939 spectra.
INFO: Starting search.
INFO: [Thread 3]: Deleted 0 precursor, 0 isotope and 7 out-of-range peaks.
INFO: [Thread 3]: Retained 99.9994% of peaks.
INFO: [Thread 1]: Deleted 0 precursor, 0 isotope and 17 out-of-range peaks.
INFO: [Thread 1]: Retained 99.9986% of peaks.
INFO: [Thread 2]: Deleted 0 precursor, 0 isotope and 13 out-of-range peaks.
INFO: [Thread 2]: Retained 99.9989% of peaks.
INFO: [Thread 0]: Deleted 0 precursor, 0 isotope and 11 out-of-range peaks.
INFO: [Thread 0]: Retained 99.9991% of peaks.
INFO: Time per spectrum-charge combination: 15.090569 s.
INFO: Average number of candidates per spectrum-charge combination: 14864.394531 
INFO: Reading spectrum file /tear/tide-lite-results/PEAKS_BIG_DATA/oldtide.GN20170626_SK_HLA_C1202_R2_01.mzML.qtofpp.mzML.spectrumrecords.tmp.
INFO: Read 45355 spectra.
INFO: Starting search.
INFO: [Thread 0]: Deleted 0 precursor, 0 isotope and 19 out-of-range peaks.
INFO: [Thread 0]: Retained 99.9986% of peaks.
INFO: [Thread 2]: Deleted 0 precursor, 0 isotope and 17 out-of-range peaks.
INFO: [Thread 2]: Retained 99.9988% of peaks.
INFO: [Thread 1]: Deleted 0 precursor, 0 isotope and 13 out-of-range peaks.
INFO: [Thread 1]: Retained 99.999% of peaks.
INFO: [Thread 3]: Deleted 0 precursor, 0 isotope and 22 out-of-range peaks.
INFO: [Thread 3]: Retained 99.9984% of peaks.
INFO: Time per spectrum-charge combination: 15.092284 s.
INFO: Average number of candidates per spectrum-charge combination: 16723.533203 
INFO: Reading spectrum file /tear/tide-lite-results/PEAKS_BIG_DATA/oldtide.GN20170626_SK_HLA_C1202_R2_02.mzML.qtofpp.mzML.spectrumrecords.tmp.
INFO: Read 45658 spectra.
INFO: Starting search.
INFO: [Thread 0]: Deleted 0 precursor, 0 isotope and 5 out-of-range peaks.
INFO: [Thread 0]: Retained 99.9997% of peaks.
INFO: [Thread 1]: Deleted 0 precursor, 0 isotope and 16 out-of-range peaks.
INFO: [Thread 1]: Retained 99.9989% of peaks.
INFO: [Thread 2]: Deleted 0 precursor, 0 isotope and 11 out-of-range peaks.
INFO: [Thread 2]: Retained 99.9993% of peaks.
INFO: [Thread 3]: Deleted 0 precursor, 0 isotope and 16 out-of-range peaks.
INFO: [Thread 3]: Retained 99.999% of peaks.
INFO: Time per spectrum-charge combination: 15.131302 s.
INFO: Average number of candidates per spectrum-charge combination: 16250.757812 
INFO: Reading spectrum file /tear/tide-lite-results/PEAKS_BIG_DATA/oldtide.GN20170626_SK_HLA_C1701_R1_01.mzML.qtofpp.mzML.spectrumrecords.tmp.
INFO: Read 45492 spectra.
INFO: Starting search.
INFO: [Thread 3]: Deleted 0 precursor, 0 isotope and 15 out-of-range peaks.
INFO: [Thread 3]: Retained 99.9991% of peaks.
INFO: [Thread 0]: Deleted 0 precursor, 0 isotope and 16 out-of-range peaks.
INFO: [Thread 0]: Retained 99.9991% of peaks.
INFO: [Thread 2]: Deleted 0 precursor, 0 isotope and 13 out-of-range peaks.
INFO: [Thread 2]: Retained 99.9993% of peaks.
INFO: [Thread 1]: Deleted 0 precursor, 0 isotope and 22 out-of-range peaks.
INFO: [Thread 1]: Retained 99.9987% of peaks.
INFO: Time per spectrum-charge combination: 15.325991 s.
INFO: Average number of candidates per spectrum-charge combination: 17711.845703 
INFO: Reading spectrum file /tear/tide-lite-results/PEAKS_BIG_DATA/oldtide.GN20170626_SK_HLA_C1701_R2_01.mzML.qtofpp.mzML.spectrumrecords.tmp.
INFO: Read 45339 spectra.
INFO: Starting search.
INFO: [Thread 0]: Deleted 0 precursor, 0 isotope and 19 out-of-range peaks.
INFO: [Thread 0]: Retained 99.9989% of peaks.
INFO: [Thread 3]: Deleted 0 precursor, 0 isotope and 15 out-of-range peaks.
INFO: [Thread 3]: Retained 99.9992% of peaks.
INFO: [Thread 1]: Deleted 0 precursor, 0 isotope and 19 out-of-range peaks.
INFO: [Thread 1]: Retained 99.9989% of peaks.
INFO: [Thread 2]: Deleted 0 precursor, 0 isotope and 16 out-of-range peaks.
INFO: [Thread 2]: Retained 99.9991% of peaks.
INFO: Time per spectrum-charge combination: 15.518404 s.
INFO: Average number of candidates per spectrum-charge combination: 18600.365234 
INFO: Reading spectrum file /tear/tide-lite-results/PEAKS_BIG_DATA/oldtide.GN20170626_SK_HLA_C1701_R2_02.mzML.qtofpp.mzML.spectrumrecords.tmp.
INFO: Read 45079 spectra.
INFO: Starting search.
INFO: [Thread 0]: Deleted 0 precursor, 0 isotope and 22 out-of-range peaks.
INFO: [Thread 0]: Retained 99.9988% of peaks.
INFO: [Thread 3]: Deleted 0 precursor, 0 isotope and 19 out-of-range peaks.
INFO: [Thread 3]: Retained 99.999% of peaks.
INFO: [Thread 1]: Deleted 0 precursor, 0 isotope and 12 out-of-range peaks.
INFO: [Thread 1]: Retained 99.9993% of peaks.
INFO: [Thread 2]: Deleted 0 precursor, 0 isotope and 18 out-of-range peaks.
INFO: [Thread 2]: Retained 99.999% of peaks.
INFO: Time per spectrum-charge combination: 15.748199 s.
INFO: Average number of candidates per spectrum-charge combination: 17511.529297 
INFO: Reading spectrum file /tear/tide-lite-results/PEAKS_BIG_DATA/oldtide.GN20170627_SK_HLA_C0701_R2_01.mzML.qtofpp.mzML.spectrumrecords.tmp.
INFO: Read 47741 spectra.
INFO: Starting search.
INFO: [Thread 2]: Deleted 0 precursor, 0 isotope and 15 out-of-range peaks.
INFO: [Thread 2]: Retained 99.9991% of peaks.
INFO: [Thread 0]: Deleted 0 precursor, 0 isotope and 23 out-of-range peaks.
INFO: [Thread 0]: Retained 99.9986% of peaks.
INFO: [Thread 1]: Deleted 0 precursor, 0 isotope and 20 out-of-range peaks.
INFO: [Thread 1]: Retained 99.9988% of peaks.
INFO: [Thread 3]: Deleted 0 precursor, 0 isotope and 23 out-of-range peaks.
INFO: [Thread 3]: Retained 99.9986% of peaks.
INFO: Time per spectrum-charge combination: 15.003630 s.
INFO: Average number of candidates per spectrum-charge combination: 15355.865234 
INFO: Reading spectrum file /tear/tide-lite-results/PEAKS_BIG_DATA/oldtide.GN20170627_SK_HLA_C0701_R2_02.mzML.qtofpp.mzML.spectrumrecords.tmp.
INFO: Read 47759 spectra.
INFO: Starting search.
INFO: [Thread 0]: Deleted 0 precursor, 0 isotope and 15 out-of-range peaks.
INFO: [Thread 0]: Retained 99.9991% of peaks.
INFO: [Thread 3]: Deleted 0 precursor, 0 isotope and 23 out-of-range peaks.
INFO: [Thread 3]: Retained 99.9986% of peaks.
INFO: [Thread 1]: Deleted 0 precursor, 0 isotope and 21 out-of-range peaks.
INFO: [Thread 1]: Retained 99.9987% of peaks.
INFO: [Thread 2]: Deleted 0 precursor, 0 isotope and 13 out-of-range peaks.
INFO: [Thread 2]: Retained 99.9992% of peaks.
INFO: Time per spectrum-charge combination: 15.130973 s.
INFO: Average number of candidates per spectrum-charge combination: 15142.845703 
INFO: Reading spectrum file /tear/tide-lite-results/PEAKS_BIG_DATA/oldtide.GN20170627_SK_HLA_C0704_R2_01.mzML.qtofpp.mzML.spectrumrecords.tmp.
INFO: Read 48108 spectra.
INFO: Starting search.
INFO: [Thread 1]: Deleted 0 precursor, 0 isotope and 17 out-of-range peaks.
INFO: [Thread 1]: Retained 99.999% of peaks.
INFO: [Thread 2]: Deleted 0 precursor, 0 isotope and 15 out-of-range peaks.
INFO: [Thread 2]: Retained 99.9991% of peaks.
INFO: [Thread 0]: Deleted 0 precursor, 0 isotope and 18 out-of-range peaks.
INFO: [Thread 0]: Retained 99.9989% of peaks.
INFO: [Thread 3]: Deleted 0 precursor, 0 isotope and 19 out-of-range peaks.
INFO: [Thread 3]: Retained 99.9989% of peaks.
INFO: Time per spectrum-charge combination: 15.158383 s.
INFO: Average number of candidates per spectrum-charge combination: 12471.031250 
INFO: Reading spectrum file /tear/tide-lite-results/PEAKS_BIG_DATA/oldtide.GN20170627_SK_HLA_C0704_R2_02.mzML.qtofpp.mzML.spectrumrecords.tmp.
INFO: Read 48812 spectra.
INFO: Starting search.
INFO: [Thread 1]: Deleted 0 precursor, 0 isotope and 22 out-of-range peaks.
INFO: [Thread 1]: Retained 99.9986% of peaks.
INFO: [Thread 0]: Deleted 0 precursor, 0 isotope and 19 out-of-range peaks.
INFO: [Thread 0]: Retained 99.9988% of peaks.
INFO: [Thread 3]: Deleted 0 precursor, 0 isotope and 15 out-of-range peaks.
INFO: [Thread 3]: Retained 99.9991% of peaks.
INFO: [Thread 2]: Deleted 0 precursor, 0 isotope and 12 out-of-range peaks.
INFO: [Thread 2]: Retained 99.9993% of peaks.
INFO: Time per spectrum-charge combination: 15.078481 s.
INFO: Average number of candidates per spectrum-charge combination: 12460.719727 
INFO: Reading spectrum file /tear/tide-lite-results/PEAKS_BIG_DATA/oldtide.GN20170628_SK_HLA_A3303_R1_01.mzML.qtofpp.mzML.spectrumrecords.tmp.
INFO: Read 46839 spectra.
INFO: Starting search.
INFO: [Thread 0]: Deleted 0 precursor, 0 isotope and 12 out-of-range peaks.
INFO: [Thread 0]: Retained 99.9995% of peaks.
INFO: [Thread 1]: Deleted 0 precursor, 0 isotope and 15 out-of-range peaks.
INFO: [Thread 1]: Retained 99.9993% of peaks.
INFO: [Thread 3]: Deleted 0 precursor, 0 isotope and 15 out-of-range peaks.
INFO: [Thread 3]: Retained 99.9993% of peaks.
INFO: [Thread 2]: Deleted 0 precursor, 0 isotope and 15 out-of-range peaks.
INFO: [Thread 2]: Retained 99.9993% of peaks.
INFO: Time per spectrum-charge combination: 15.855076 s.
INFO: Average number of candidates per spectrum-charge combination: 19922.654297 
INFO: Reading spectrum file /tear/tide-lite-results/PEAKS_BIG_DATA/oldtide.GN20170628_SK_HLA_A3303_R1_02.mzML.qtofpp.mzML.spectrumrecords.tmp.
INFO: Read 46699 spectra.
INFO: Starting search.
INFO: [Thread 3]: Deleted 0 precursor, 0 isotope and 13 out-of-range peaks.
INFO: [Thread 3]: Retained 99.9994% of peaks.
INFO: [Thread 1]: Deleted 0 precursor, 0 isotope and 17 out-of-range peaks.
INFO: [Thread 1]: Retained 99.9993% of peaks.
INFO: [Thread 0]: Deleted 0 precursor, 0 isotope and 14 out-of-range peaks.
INFO: [Thread 0]: Retained 99.9994% of peaks.
INFO: [Thread 2]: Deleted 0 precursor, 0 isotope and 16 out-of-range peaks.
INFO: [Thread 2]: Retained 99.9993% of peaks.
INFO: Time per spectrum-charge combination: 16.053004 s.
INFO: Average number of candidates per spectrum-charge combination: 20168.437500 
INFO: Reading spectrum file /tear/tide-lite-results/PEAKS_BIG_DATA/oldtide.GN20170628_SK_HLA_A3303_R2_01.mzML.qtofpp.mzML.spectrumrecords.tmp.
INFO: Read 46547 spectra.
INFO: Starting search.
INFO: [Thread 1]: Deleted 0 precursor, 0 isotope and 9 out-of-range peaks.
INFO: [Thread 1]: Retained 99.9995% of peaks.
INFO: [Thread 2]: Deleted 0 precursor, 0 isotope and 11 out-of-range peaks.
INFO: [Thread 2]: Retained 99.9994% of peaks.
INFO: [Thread 0]: Deleted 0 precursor, 0 isotope and 11 out-of-range peaks.
INFO: [Thread 0]: Retained 99.9994% of peaks.
INFO: [Thread 3]: Deleted 0 precursor, 0 isotope and 16 out-of-range peaks.
INFO: [Thread 3]: Retained 99.9992% of peaks.
INFO: Time per spectrum-charge combination: 16.253448 s.
INFO: Average number of candidates per spectrum-charge combination: 17937.693359 
INFO: Reading spectrum file /tear/tide-lite-results/PEAKS_BIG_DATA/oldtide.GN20170628_SK_HLA_A3303_R2_02.mzML.qtofpp.mzML.spectrumrecords.tmp.
INFO: Read 46824 spectra.
INFO: Starting search.
INFO: [Thread 2]: Deleted 0 precursor, 0 isotope and 13 out-of-range peaks.
INFO: [Thread 2]: Retained 99.9993% of peaks.
INFO: [Thread 3]: Deleted 0 precursor, 0 isotope and 9 out-of-range peaks.
INFO: [Thread 3]: Retained 99.9995% of peaks.
INFO: [Thread 1]: Deleted 0 precursor, 0 isotope and 8 out-of-range peaks.
INFO: [Thread 1]: Retained 99.9996% of peaks.
INFO: [Thread 0]: Deleted 0 precursor, 0 isotope and 19 out-of-range peaks.
INFO: [Thread 0]: Retained 99.999% of peaks.
INFO: Time per spectrum-charge combination: 16.300514 s.
INFO: Average number of candidates per spectrum-charge combination: 16772.847656 
INFO: Reading spectrum file /tear/tide-lite-results/PEAKS_BIG_DATA/oldtide.GN20170628_SK_HLA_B5601_R1_01.mzML.qtofpp.mzML.spectrumrecords.tmp.
INFO: Read 48455 spectra.
INFO: Starting search.
INFO: [Thread 3]: Deleted 0 precursor, 0 isotope and 13 out-of-range peaks.
INFO: [Thread 3]: Retained 99.9992% of peaks.
INFO: [Thread 2]: Deleted 0 precursor, 0 isotope and 14 out-of-range peaks.
INFO: [Thread 2]: Retained 99.9992% of peaks.
INFO: [Thread 0]: Deleted 0 precursor, 0 isotope and 18 out-of-range peaks.
INFO: [Thread 0]: Retained 99.9989% of peaks.
INFO: [Thread 1]: Deleted 0 precursor, 0 isotope and 13 out-of-range peaks.
INFO: [Thread 1]: Retained 99.9992% of peaks.
INFO: Time per spectrum-charge combination: 15.898210 s.
INFO: Average number of candidates per spectrum-charge combination: 13092.816406 
INFO: Reading spectrum file /tear/tide-lite-results/PEAKS_BIG_DATA/oldtide.GN20170628_SK_HLA_B5601_R1_02.mzML.qtofpp.mzML.spectrumrecords.tmp.
INFO: Read 48061 spectra.
INFO: Starting search.
INFO: [Thread 3]: Deleted 0 precursor, 0 isotope and 8 out-of-range peaks.
INFO: [Thread 3]: Retained 99.9995% of peaks.
INFO: [Thread 1]: Deleted 0 precursor, 0 isotope and 15 out-of-range peaks.
INFO: [Thread 1]: Retained 99.999% of peaks.
INFO: [Thread 0]: Deleted 0 precursor, 0 isotope and 12 out-of-range peaks.
INFO: [Thread 0]: Retained 99.9992% of peaks.
INFO: [Thread 2]: Deleted 0 precursor, 0 isotope and 17 out-of-range peaks.
INFO: [Thread 2]: Retained 99.9989% of peaks.
INFO: Time per spectrum-charge combination: 16.168295 s.
INFO: Average number of candidates per spectrum-charge combination: 13157.224609 
INFO: Reading spectrum file /tear/tide-lite-results/PEAKS_BIG_DATA/oldtide.GN20170628_SK_HLA_B5601_R2_01.mzML.qtofpp.mzML.spectrumrecords.tmp.
INFO: Read 47741 spectra.
INFO: Starting search.
INFO: [Thread 0]: Deleted 0 precursor, 0 isotope and 10 out-of-range peaks.
INFO: [Thread 0]: Retained 99.9994% of peaks.
INFO: [Thread 1]: Deleted 0 precursor, 0 isotope and 10 out-of-range peaks.
INFO: [Thread 1]: Retained 99.9994% of peaks.
INFO: [Thread 2]: Deleted 0 precursor, 0 isotope and 12 out-of-range peaks.
INFO: [Thread 2]: Retained 99.9993% of peaks.
INFO: [Thread 3]: Deleted 0 precursor, 0 isotope and 17 out-of-range peaks.
INFO: [Thread 3]: Retained 99.999% of peaks.
INFO: Time per spectrum-charge combination: 16.420052 s.
INFO: Average number of candidates per spectrum-charge combination: 13942.199219 
INFO: Reading spectrum file /tear/tide-lite-results/PEAKS_BIG_DATA/oldtide.GN20170628_SK_HLA_B5601_R2_02.mzML.qtofpp.mzML.spectrumrecords.tmp.
INFO: Read 47569 spectra.
INFO: Starting search.
INFO: [Thread 0]: Deleted 0 precursor, 0 isotope and 20 out-of-range peaks.
INFO: [Thread 0]: Retained 99.9987% of peaks.
INFO: [Thread 1]: Deleted 0 precursor, 0 isotope and 10 out-of-range peaks.
INFO: [Thread 1]: Retained 99.9993% of peaks.
INFO: [Thread 2]: Deleted 0 precursor, 0 isotope and 7 out-of-range peaks.
INFO: [Thread 2]: Retained 99.9995% of peaks.
INFO: [Thread 3]: Deleted 0 precursor, 0 isotope and 11 out-of-range peaks.
INFO: [Thread 3]: Retained 99.9993% of peaks.
INFO: Time per spectrum-charge combination: 16.621801 s.
INFO: Average number of candidates per spectrum-charge combination: 13438.358398 
INFO: Reading spectrum file /tear/tide-lite-results/PEAKS_BIG_DATA/oldtide.GN20170628_SK_HLA_C0701_R1_01.mzML.qtofpp.mzML.spectrumrecords.tmp.
INFO: Read 48169 spectra.
INFO: Starting search.
INFO: [Thread 0]: Deleted 0 precursor, 0 isotope and 21 out-of-range peaks.
INFO: [Thread 0]: Retained 99.9986% of peaks.
INFO: [Thread 1]: Deleted 0 precursor, 0 isotope and 12 out-of-range peaks.
INFO: [Thread 1]: Retained 99.9992% of peaks.
INFO: [Thread 2]: Deleted 0 precursor, 0 isotope and 11 out-of-range peaks.
INFO: [Thread 2]: Retained 99.9993% of peaks.
INFO: [Thread 3]: Deleted 0 precursor, 0 isotope and 11 out-of-range peaks.
INFO: [Thread 3]: Retained 99.9993% of peaks.
INFO: Time per spectrum-charge combination: 16.555489 s.
INFO: Average number of candidates per spectrum-charge combination: 12523.654297 
INFO: Reading spectrum file /tear/tide-lite-results/PEAKS_BIG_DATA/oldtide.GN20170628_SK_HLA_C0701_R1_02.mzML.qtofpp.mzML.spectrumrecords.tmp.
INFO: Read 49319 spectra.
INFO: Starting search.
INFO: [Thread 0]: Deleted 0 precursor, 0 isotope and 15 out-of-range peaks.
INFO: [Thread 0]: Retained 99.9991% of peaks.
INFO: [Thread 1]: Deleted 0 precursor, 0 isotope and 16 out-of-range peaks.
INFO: [Thread 1]: Retained 99.999% of peaks.
INFO: [Thread 3]: Deleted 0 precursor, 0 isotope and 14 out-of-range peaks.
INFO: [Thread 3]: Retained 99.9992% of peaks.
INFO: [Thread 2]: Deleted 0 precursor, 0 isotope and 23 out-of-range peaks.
INFO: [Thread 2]: Retained 99.9986% of peaks.
INFO: Time per spectrum-charge combination: 16.301960 s.
INFO: Average number of candidates per spectrum-charge combination: 12502.888672 
INFO: Reading spectrum file /tear/tide-lite-results/PEAKS_BIG_DATA/oldtide.GN20170628_SK_HLA_C0704_R1_01.mzML.qtofpp.mzML.spectrumrecords.tmp.
INFO: Read 48436 spectra.
INFO: Starting search.
INFO: [Thread 0]: Deleted 0 precursor, 0 isotope and 18 out-of-range peaks.
INFO: [Thread 0]: Retained 99.9988% of peaks.
INFO: [Thread 1]: Deleted 0 precursor, 0 isotope and 15 out-of-range peaks.
INFO: [Thread 1]: Retained 99.999% of peaks.
INFO: [Thread 3]: Deleted 0 precursor, 0 isotope and 18 out-of-range peaks.
INFO: [Thread 3]: Retained 99.9989% of peaks.
INFO: [Thread 2]: Deleted 0 precursor, 0 isotope and 17 out-of-range peaks.
INFO: [Thread 2]: Retained 99.9989% of peaks.
INFO: Time per spectrum-charge combination: 16.736055 s.
INFO: Average number of candidates per spectrum-charge combination: 11215.357422 
INFO: Reading spectrum file /tear/tide-lite-results/PEAKS_BIG_DATA/oldtide.GN20170628_SK_HLA_C0704_R1_02.mzML.qtofpp.mzML.spectrumrecords.tmp.
INFO: Read 48644 spectra.
INFO: Starting search.
INFO: [Thread 3]: Deleted 0 precursor, 0 isotope and 17 out-of-range peaks.
INFO: [Thread 3]: Retained 99.9989% of peaks.
INFO: [Thread 2]: Deleted 0 precursor, 0 isotope and 17 out-of-range peaks.
INFO: [Thread 2]: Retained 99.9989% of peaks.
INFO: [Thread 0]: Deleted 0 precursor, 0 isotope and 17 out-of-range peaks.
INFO: [Thread 0]: Retained 99.9989% of peaks.
INFO: [Thread 1]: Deleted 0 precursor, 0 isotope and 22 out-of-range peaks.
INFO: [Thread 1]: Retained 99.9986% of peaks.
INFO: Time per spectrum-charge combination: 16.801250 s.
INFO: Average number of candidates per spectrum-charge combination: 11105.527344 
INFO: Reading spectrum file /tear/tide-lite-results/PEAKS_BIG_DATA/oldtide.GN20170630_SK_HLA_B1503_R1_01.mzML.qtofpp.mzML.spectrumrecords.tmp.
INFO: Read 46820 spectra.
INFO: Starting search.
INFO: [Thread 1]: Deleted 0 precursor, 0 isotope and 17 out-of-range peaks.
INFO: [Thread 1]: Retained 99.9996% of peaks.
INFO: [Thread 0]: Deleted 0 precursor, 0 isotope and 8 out-of-range peaks.
INFO: [Thread 0]: Retained 99.9998% of peaks.
INFO: [Thread 2]: Deleted 0 precursor, 0 isotope and 11 out-of-range peaks.
INFO: [Thread 2]: Retained 99.9997% of peaks.
INFO: [Thread 3]: Deleted 0 precursor, 0 isotope and 8 out-of-range peaks.
INFO: [Thread 3]: Retained 99.9998% of peaks.
INFO: Time per spectrum-charge combination: 17.600892 s.
INFO: Average number of candidates per spectrum-charge combination: 23869.601562 
INFO: Reading spectrum file /tear/tide-lite-results/PEAKS_BIG_DATA/oldtide.GN20170630_SK_HLA_B1503_R1_02.mzML.qtofpp.mzML.spectrumrecords.tmp.
INFO: Read 46408 spectra.
INFO: Starting search.
INFO: [Thread 3]: Deleted 0 precursor, 0 isotope and 10 out-of-range peaks.
INFO: [Thread 3]: Retained 99.9997% of peaks.
INFO: [Thread 1]: Deleted 0 precursor, 0 isotope and 8 out-of-range peaks.
INFO: [Thread 1]: Retained 99.9998% of peaks.
INFO: [Thread 2]: Deleted 0 precursor, 0 isotope and 8 out-of-range peaks.
INFO: [Thread 2]: Retained 99.9998% of peaks.
INFO: [Thread 0]: Deleted 0 precursor, 0 isotope and 11 out-of-range peaks.
INFO: [Thread 0]: Retained 99.9997% of peaks.
INFO: Time per spectrum-charge combination: 17.903180 s.
INFO: Average number of candidates per spectrum-charge combination: 24177.035156 
INFO: Reading spectrum file /tear/tide-lite-results/PEAKS_BIG_DATA/oldtide.GN20170630_SK_HLA_B4002_R1_01.mzML.qtofpp.mzML.spectrumrecords.tmp.
INFO: Read 45613 spectra.
INFO: Starting search.
INFO: [Thread 0]: Deleted 0 precursor, 0 isotope and 11 out-of-range peaks.
INFO: [Thread 0]: Retained 99.9996% of peaks.
INFO: [Thread 2]: Deleted 0 precursor, 0 isotope and 9 out-of-range peaks.
INFO: [Thread 2]: Retained 99.9996% of peaks.
INFO: [Thread 1]: Deleted 0 precursor, 0 isotope and 14 out-of-range peaks.
INFO: [Thread 1]: Retained 99.9994% of peaks.
INFO: [Thread 3]: Deleted 0 precursor, 0 isotope and 14 out-of-range peaks.
INFO: [Thread 3]: Retained 99.9994% of peaks.
INFO: Time per spectrum-charge combination: 18.365191 s.
INFO: Average number of candidates per spectrum-charge combination: 20849.246094 
INFO: Reading spectrum file /tear/tide-lite-results/PEAKS_BIG_DATA/oldtide.GN20170630_SK_HLA_B4002_R1_02.mzML.qtofpp.mzML.spectrumrecords.tmp.
INFO: Read 44385 spectra.
INFO: Starting search.
INFO: [Thread 3]: Deleted 0 precursor, 0 isotope and 12 out-of-range peaks.
INFO: [Thread 3]: Retained 99.9994% of peaks.
INFO: [Thread 2]: Deleted 0 precursor, 0 isotope and 13 out-of-range peaks.
INFO: [Thread 2]: Retained 99.9993% of peaks.
INFO: [Thread 0]: Deleted 0 precursor, 0 isotope and 25 out-of-range peaks.
INFO: [Thread 0]: Retained 99.9986% of peaks.
INFO: [Thread 1]: Deleted 0 precursor, 0 isotope and 8 out-of-range peaks.
INFO: [Thread 1]: Retained 99.9996% of peaks.
INFO: Time per spectrum-charge combination: 19.021506 s.
INFO: Average number of candidates per spectrum-charge combination: 20222.630859 
INFO: Reading spectrum file /tear/tide-lite-results/PEAKS_BIG_DATA/oldtide.GN20170630_SK_HLA_B4002_R2_01.mzML.qtofpp.mzML.spectrumrecords.tmp.
INFO: Read 47016 spectra.
INFO: Starting search.
INFO: [Thread 0]: Deleted 0 precursor, 0 isotope and 8 out-of-range peaks.
INFO: [Thread 0]: Retained 99.9997% of peaks.
INFO: [Thread 3]: Deleted 0 precursor, 0 isotope and 13 out-of-range peaks.
INFO: [Thread 3]: Retained 99.9996% of peaks.
INFO: [Thread 1]: Deleted 0 precursor, 0 isotope and 10 out-of-range peaks.
INFO: [Thread 1]: Retained 99.9997% of peaks.
INFO: [Thread 2]: Deleted 0 precursor, 0 isotope and 13 out-of-range peaks.
INFO: [Thread 2]: Retained 99.9996% of peaks.
INFO: Time per spectrum-charge combination: 18.096442 s.
INFO: Average number of candidates per spectrum-charge combination: 23334.250000 
INFO: Reading spectrum file /tear/tide-lite-results/PEAKS_BIG_DATA/oldtide.GN20170630_SK_HLA_B4002_R2_02.mzML.qtofpp.mzML.spectrumrecords.tmp.
INFO: Read 46405 spectra.
INFO: Starting search.
INFO: [Thread 3]: Deleted 0 precursor, 0 isotope and 6 out-of-range peaks.
INFO: [Thread 3]: Retained 99.9998% of peaks.
INFO: [Thread 1]: Deleted 0 precursor, 0 isotope and 12 out-of-range peaks.
INFO: [Thread 1]: Retained 99.9996% of peaks.
INFO: [Thread 2]: Deleted 0 precursor, 0 isotope and 15 out-of-range peaks.
INFO: [Thread 2]: Retained 99.9995% of peaks.
INFO: [Thread 0]: Deleted 0 precursor, 0 isotope and 10 out-of-range peaks.
INFO: [Thread 0]: Retained 99.9997% of peaks.
INFO: Time per spectrum-charge combination: 18.474023 s.
INFO: Average number of candidates per spectrum-charge combination: 22276.343750 
INFO: Reading spectrum file /tear/tide-lite-results/PEAKS_BIG_DATA/oldtide.GN20170703_SK_HLA_A3001_R1_01.mzML.qtofpp.mzML.spectrumrecords.tmp.
INFO: Read 45221 spectra.
INFO: Starting search.
INFO: [Thread 2]: Deleted 0 precursor, 0 isotope and 21 out-of-range peaks.
INFO: [Thread 2]: Retained 99.999% of peaks.
INFO: [Thread 3]: Deleted 0 precursor, 0 isotope and 13 out-of-range peaks.
INFO: [Thread 3]: Retained 99.9994% of peaks.
INFO: [Thread 1]: Deleted 0 precursor, 0 isotope and 11 out-of-range peaks.
INFO: [Thread 1]: Retained 99.9995% of peaks.
INFO: [Thread 0]: Deleted 0 precursor, 0 isotope and 27 out-of-range peaks.
INFO: [Thread 0]: Retained 99.9987% of peaks.
INFO: Time per spectrum-charge combination: 19.101801 s.
INFO: Average number of candidates per spectrum-charge combination: 20839.701172 
INFO: Reading spectrum file /tear/tide-lite-results/PEAKS_BIG_DATA/oldtide.GN20170703_SK_HLA_A3001_R1_02.mzML.qtofpp.mzML.spectrumrecords.tmp.
INFO: Read 45332 spectra.
INFO: Starting search.
INFO: [Thread 2]: Deleted 0 precursor, 0 isotope and 14 out-of-range peaks.
INFO: [Thread 2]: Retained 99.9993% of peaks.
INFO: [Thread 0]: Deleted 0 precursor, 0 isotope and 20 out-of-range peaks.
INFO: [Thread 0]: Retained 99.999% of peaks.
INFO: [Thread 3]: Deleted 0 precursor, 0 isotope and 18 out-of-range peaks.
INFO: [Thread 3]: Retained 99.9991% of peaks.
INFO: [Thread 1]: Deleted 0 precursor, 0 isotope and 17 out-of-range peaks.
INFO: [Thread 1]: Retained 99.9991% of peaks.
INFO: Time per spectrum-charge combination: 19.196958 s.
INFO: Average number of candidates per spectrum-charge combination: 20782.052734 
INFO: Reading spectrum file /tear/tide-lite-results/PEAKS_BIG_DATA/oldtide.GN20170703_SK_HLA_A3001_R2_01.mzML.qtofpp.mzML.spectrumrecords.tmp.
INFO: Read 45967 spectra.
INFO: Starting search.
INFO: [Thread 1]: Deleted 0 precursor, 0 isotope and 10 out-of-range peaks.
INFO: [Thread 1]: Retained 99.9995% of peaks.
INFO: [Thread 2]: Deleted 0 precursor, 0 isotope and 12 out-of-range peaks.
INFO: [Thread 2]: Retained 99.9995% of peaks.
INFO: [Thread 3]: Deleted 0 precursor, 0 isotope and 12 out-of-range peaks.
INFO: [Thread 3]: Retained 99.9995% of peaks.
INFO: [Thread 0]: Deleted 0 precursor, 0 isotope and 12 out-of-range peaks.
INFO: [Thread 0]: Retained 99.9994% of peaks.
INFO: Time per spectrum-charge combination: 19.070993 s.
INFO: Average number of candidates per spectrum-charge combination: 20471.011719 
INFO: Reading spectrum file /tear/tide-lite-results/PEAKS_BIG_DATA/oldtide.GN20170703_SK_HLA_A3001_R2_02.mzML.qtofpp.mzML.spectrumrecords.tmp.
INFO: Read 45872 spectra.
INFO: Starting search.
INFO: [Thread 2]: Deleted 0 precursor, 0 isotope and 14 out-of-range peaks.
INFO: [Thread 2]: Retained 99.9993% of peaks.
INFO: [Thread 3]: Deleted 0 precursor, 0 isotope and 18 out-of-range peaks.
INFO: [Thread 3]: Retained 99.9991% of peaks.
INFO: [Thread 1]: Deleted 0 precursor, 0 isotope and 18 out-of-range peaks.
INFO: [Thread 1]: Retained 99.9991% of peaks.
INFO: [Thread 0]: Deleted 0 precursor, 0 isotope and 14 out-of-range peaks.
INFO: [Thread 0]: Retained 99.9993% of peaks.
INFO: Time per spectrum-charge combination: 19.259426 s.
INFO: Average number of candidates per spectrum-charge combination: 20804.841797 
INFO: Reading spectrum file /tear/tide-lite-results/PEAKS_BIG_DATA/oldtide.GN20170703_SK_HLA_B4601_R1_01.mzML.qtofpp.mzML.spectrumrecords.tmp.
INFO: Read 46711 spectra.
INFO: Starting search.
INFO: [Thread 0]: Deleted 0 precursor, 0 isotope and 11 out-of-range peaks.
INFO: [Thread 0]: Retained 99.9994% of peaks.
INFO: [Thread 1]: Deleted 0 precursor, 0 isotope and 18 out-of-range peaks.
INFO: [Thread 1]: Retained 99.9991% of peaks.
INFO: [Thread 3]: Deleted 0 precursor, 0 isotope and 15 out-of-range peaks.
INFO: [Thread 3]: Retained 99.9992% of peaks.
INFO: [Thread 2]: Deleted 0 precursor, 0 isotope and 12 out-of-range peaks.
INFO: [Thread 2]: Retained 99.9994% of peaks.
INFO: Time per spectrum-charge combination: 19.056631 s.
INFO: Average number of candidates per spectrum-charge combination: 18408.021484 
INFO: Reading spectrum file /tear/tide-lite-results/PEAKS_BIG_DATA/oldtide.GN20170703_SK_HLA_B4601_R1_02.mzML.qtofpp.mzML.spectrumrecords.tmp.
INFO: Read 46204 spectra.
INFO: Starting search.
INFO: [Thread 2]: Deleted 0 precursor, 0 isotope and 25 out-of-range peaks.
INFO: [Thread 2]: Retained 99.9986% of peaks.
INFO: [Thread 0]: Deleted 0 precursor, 0 isotope and 24 out-of-range peaks.
INFO: [Thread 0]: Retained 99.9986% of peaks.
INFO: [Thread 1]: Deleted 0 precursor, 0 isotope and 21 out-of-range peaks.
INFO: [Thread 1]: Retained 99.9988% of peaks.
INFO: [Thread 3]: Deleted 0 precursor, 0 isotope and 12 out-of-range peaks.
INFO: [Thread 3]: Retained 99.9993% of peaks.
INFO: Time per spectrum-charge combination: 19.406560 s.
INFO: Average number of candidates per spectrum-charge combination: 19208.943359 
INFO: Reading spectrum file /tear/tide-lite-results/PEAKS_BIG_DATA/oldtide.GN20170703_SK_HLA_B4601_R2_01.mzML.qtofpp.mzML.spectrumrecords.tmp.
INFO: Read 45444 spectra.
INFO: Starting search.
INFO: [Thread 3]: Deleted 0 precursor, 0 isotope and 15 out-of-range peaks.
INFO: [Thread 3]: Retained 99.9993% of peaks.
INFO: [Thread 0]: Deleted 0 precursor, 0 isotope and 13 out-of-range peaks.
INFO: [Thread 0]: Retained 99.9994% of peaks.
INFO: [Thread 2]: Deleted 0 precursor, 0 isotope and 13 out-of-range peaks.
INFO: [Thread 2]: Retained 99.9994% of peaks.
INFO: [Thread 1]: Deleted 0 precursor, 0 isotope and 12 out-of-range peaks.
INFO: [Thread 1]: Retained 99.9994% of peaks.
INFO: Time per spectrum-charge combination: 19.871926 s.
INFO: Average number of candidates per spectrum-charge combination: 18442.103516 
INFO: Reading spectrum file /tear/tide-lite-results/PEAKS_BIG_DATA/oldtide.GN20170703_SK_HLA_B4601_R2_02.mzML.qtofpp.mzML.spectrumrecords.tmp.
INFO: Read 44281 spectra.
INFO: Starting search.
INFO: [Thread 3]: Deleted 0 precursor, 0 isotope and 15 out-of-range peaks.
INFO: [Thread 3]: Retained 99.9991% of peaks.
INFO: [Thread 0]: Deleted 0 precursor, 0 isotope and 11 out-of-range peaks.
INFO: [Thread 0]: Retained 99.9993% of peaks.
INFO: [Thread 1]: Deleted 0 precursor, 0 isotope and 15 out-of-range peaks.
INFO: [Thread 1]: Retained 99.9991% of peaks.
INFO: [Thread 2]: Deleted 0 precursor, 0 isotope and 9 out-of-range peaks.
INFO: [Thread 2]: Retained 99.9994% of peaks.
INFO: Time per spectrum-charge combination: 20.537087 s.
INFO: Average number of candidates per spectrum-charge combination: 18061.636719 
INFO: Reading spectrum file /tear/tide-lite-results/PEAKS_BIG_DATA/oldtide.GN20170718_SK_HLA_B1501_R1_01.mzML.qtofpp.mzML.spectrumrecords.tmp.
INFO: Read 47942 spectra.
INFO: Starting search.
INFO: [Thread 2]: Deleted 0 precursor, 0 isotope and 26 out-of-range peaks.
INFO: [Thread 2]: Retained 99.999% of peaks.
INFO: [Thread 3]: Deleted 0 precursor, 0 isotope and 17 out-of-range peaks.
INFO: [Thread 3]: Retained 99.9994% of peaks.
INFO: [Thread 0]: Deleted 0 precursor, 0 isotope and 18 out-of-range peaks.
INFO: [Thread 0]: Retained 99.9993% of peaks.
INFO: [Thread 1]: Deleted 0 precursor, 0 isotope and 11 out-of-range peaks.
INFO: [Thread 1]: Retained 99.9996% of peaks.
INFO: Time per spectrum-charge combination: 19.106041 s.
INFO: Average number of candidates per spectrum-charge combination: 21540.943359 
INFO: Reading spectrum file /tear/tide-lite-results/PEAKS_BIG_DATA/oldtide.GN20170718_SK_HLA_B1501_R1_02.mzML.qtofpp.mzML.spectrumrecords.tmp.
INFO: Read 47619 spectra.
INFO: Starting search.
INFO: [Thread 1]: Deleted 0 precursor, 0 isotope and 14 out-of-range peaks.
INFO: [Thread 1]: Retained 99.9995% of peaks.
INFO: [Thread 0]: Deleted 0 precursor, 0 isotope and 18 out-of-range peaks.
INFO: [Thread 0]: Retained 99.9993% of peaks.
INFO: [Thread 3]: Deleted 0 precursor, 0 isotope and 14 out-of-range peaks.
INFO: [Thread 3]: Retained 99.9995% of peaks.
INFO: [Thread 2]: Deleted 0 precursor, 0 isotope and 21 out-of-range peaks.
INFO: [Thread 2]: Retained 99.9992% of peaks.
INFO: Time per spectrum-charge combination: 19.372434 s.
INFO: Average number of candidates per spectrum-charge combination: 21580.554688 
INFO: Reading spectrum file /tear/tide-lite-results/PEAKS_BIG_DATA/oldtide.GN20170718_SK_HLA_B1501_R2_01.mzML.qtofpp.mzML.spectrumrecords.tmp.
INFO: Read 47363 spectra.
INFO: Starting search.
INFO: [Thread 2]: Deleted 0 precursor, 0 isotope and 17 out-of-range peaks.
INFO: [Thread 2]: Retained 99.9994% of peaks.
INFO: [Thread 1]: Deleted 0 precursor, 0 isotope and 20 out-of-range peaks.
INFO: [Thread 1]: Retained 99.9992% of peaks.
INFO: [Thread 3]: Deleted 0 precursor, 0 isotope and 11 out-of-range peaks.
INFO: [Thread 3]: Retained 99.9996% of peaks.
INFO: [Thread 0]: Deleted 0 precursor, 0 isotope and 22 out-of-range peaks.
INFO: [Thread 0]: Retained 99.9992% of peaks.
INFO: Time per spectrum-charge combination: 19.677213 s.
INFO: Average number of candidates per spectrum-charge combination: 21950.685547 
INFO: Reading spectrum file /tear/tide-lite-results/PEAKS_BIG_DATA/oldtide.GN20170718_SK_HLA_B1501_R2_02.mzML.qtofpp.mzML.spectrumrecords.tmp.
INFO: Read 47353 spectra.
INFO: Starting search.
INFO: [Thread 0]: Deleted 0 precursor, 0 isotope and 18 out-of-range peaks.
INFO: [Thread 0]: Retained 99.9993% of peaks.
INFO: [Thread 1]: Deleted 0 precursor, 0 isotope and 16 out-of-range peaks.
INFO: [Thread 1]: Retained 99.9994% of peaks.
INFO: [Thread 3]: Deleted 0 precursor, 0 isotope and 13 out-of-range peaks.
INFO: [Thread 3]: Retained 99.9995% of peaks.
INFO: [Thread 2]: Deleted 0 precursor, 0 isotope and 17 out-of-range peaks.
INFO: [Thread 2]: Retained 99.9994% of peaks.
INFO: Time per spectrum-charge combination: 20.019337 s.
INFO: Average number of candidates per spectrum-charge combination: 21906.388672 
INFO: Reading spectrum file /tear/tide-lite-results/PEAKS_BIG_DATA/oldtide.GN20170718_SK_HLA_B1801_R1_01.mzML.qtofpp.mzML.spectrumrecords.tmp.
INFO: Read 46268 spectra.
INFO: Starting search.
INFO: [Thread 0]: Deleted 0 precursor, 0 isotope and 11 out-of-range peaks.
INFO: [Thread 0]: Retained 99.9993% of peaks.
INFO: [Thread 1]: Deleted 0 precursor, 0 isotope and 12 out-of-range peaks.
INFO: [Thread 1]: Retained 99.9992% of peaks.
INFO: [Thread 3]: Deleted 0 precursor, 0 isotope and 16 out-of-range peaks.
INFO: [Thread 3]: Retained 99.999% of peaks.
INFO: [Thread 2]: Deleted 0 precursor, 0 isotope and 15 out-of-range peaks.
INFO: [Thread 2]: Retained 99.999% of peaks.
INFO: Time per spectrum-charge combination: 20.627642 s.
INFO: Average number of candidates per spectrum-charge combination: 16968.375000 
INFO: Reading spectrum file /tear/tide-lite-results/PEAKS_BIG_DATA/oldtide.GN20170718_SK_HLA_B1801_R1_02.mzML.qtofpp.mzML.spectrumrecords.tmp.
INFO: Read 45539 spectra.
INFO: Starting search.
INFO: [Thread 3]: Deleted 0 precursor, 0 isotope and 7 out-of-range peaks.
INFO: [Thread 3]: Retained 99.9995% of peaks.
INFO: [Thread 1]: Deleted 0 precursor, 0 isotope and 11 out-of-range peaks.
INFO: [Thread 1]: Retained 99.9992% of peaks.
INFO: [Thread 0]: Deleted 0 precursor, 0 isotope and 11 out-of-range peaks.
INFO: [Thread 0]: Retained 99.9992% of peaks.
INFO: [Thread 2]: Deleted 0 precursor, 0 isotope and 10 out-of-range peaks.
INFO: [Thread 2]: Retained 99.9993% of peaks.
INFO: Time per spectrum-charge combination: 21.096312 s.
INFO: Average number of candidates per spectrum-charge combination: 17024.593750 
INFO: Reading spectrum file /tear/tide-lite-results/PEAKS_BIG_DATA/oldtide.GN20170718_SK_HLA_B1801_R2_01.mzML.qtofpp.mzML.spectrumrecords.tmp.
INFO: Read 46297 spectra.
INFO: Starting search.
INFO: [Thread 3]: Deleted 0 precursor, 0 isotope and 5 out-of-range peaks.
INFO: [Thread 3]: Retained 99.9997% of peaks.
INFO: [Thread 2]: Deleted 0 precursor, 0 isotope and 8 out-of-range peaks.
INFO: [Thread 2]: Retained 99.9995% of peaks.
INFO: [Thread 0]: Deleted 0 precursor, 0 isotope and 13 out-of-range peaks.
INFO: [Thread 0]: Retained 99.9992% of peaks.
INFO: [Thread 1]: Deleted 0 precursor, 0 isotope and 10 out-of-range peaks.
INFO: [Thread 1]: Retained 99.9994% of peaks.
INFO: Time per spectrum-charge combination: 20.888360 s.
INFO: Average number of candidates per spectrum-charge combination: 18191.091797 
INFO: Reading spectrum file /tear/tide-lite-results/PEAKS_BIG_DATA/oldtide.GN20170718_SK_HLA_B1801_R2_02.mzML.qtofpp.mzML.spectrumrecords.tmp.
INFO: Read 46126 spectra.
INFO: Starting search.
INFO: [Thread 3]: Deleted 0 precursor, 0 isotope and 9 out-of-range peaks.
INFO: [Thread 3]: Retained 99.9995% of peaks.
INFO: [Thread 0]: Deleted 0 precursor, 0 isotope and 10 out-of-range peaks.
INFO: [Thread 0]: Retained 99.9994% of peaks.
INFO: [Thread 1]: Deleted 0 precursor, 0 isotope and 15 out-of-range peaks.
INFO: [Thread 1]: Retained 99.9991% of peaks.
INFO: [Thread 2]: Deleted 0 precursor, 0 isotope and 15 out-of-range peaks.
INFO: [Thread 2]: Retained 99.9991% of peaks.
INFO: Time per spectrum-charge combination: 21.107650 s.
INFO: Average number of candidates per spectrum-charge combination: 17531.851562 
INFO: Reading spectrum file /tear/tide-lite-results/PEAKS_BIG_DATA/oldtide.GN20170719_SK_HLA_A7401_R1_01.mzML.qtofpp.mzML.spectrumrecords.tmp.
INFO: Read 47597 spectra.
INFO: Starting search.
INFO: [Thread 2]: Deleted 0 precursor, 0 isotope and 17 out-of-range peaks.
INFO: [Thread 2]: Retained 99.9992% of peaks.
INFO: [Thread 1]: Deleted 0 precursor, 0 isotope and 15 out-of-range peaks.
INFO: [Thread 1]: Retained 99.9992% of peaks.
INFO: [Thread 3]: Deleted 0 precursor, 0 isotope and 15 out-of-range peaks.
INFO: [Thread 3]: Retained 99.9992% of peaks.
INFO: [Thread 0]: Deleted 0 precursor, 0 isotope and 19 out-of-range peaks.
INFO: [Thread 0]: Retained 99.999% of peaks.
INFO: Time per spectrum-charge combination: 20.591022 s.
INFO: Average number of candidates per spectrum-charge combination: 23013.072266 
INFO: Reading spectrum file /tear/tide-lite-results/PEAKS_BIG_DATA/oldtide.GN20170719_SK_HLA_A7401_R1_02.mzML.qtofpp.mzML.spectrumrecords.tmp.
INFO: Read 47407 spectra.
INFO: Starting search.
INFO: [Thread 2]: Deleted 0 precursor, 0 isotope and 23 out-of-range peaks.
INFO: [Thread 2]: Retained 99.9988% of peaks.
INFO: [Thread 0]: Deleted 0 precursor, 0 isotope and 18 out-of-range peaks.
INFO: [Thread 0]: Retained 99.9991% of peaks.
INFO: [Thread 3]: Deleted 0 precursor, 0 isotope and 19 out-of-range peaks.
INFO: [Thread 3]: Retained 99.9991% of peaks.
INFO: [Thread 1]: Deleted 0 precursor, 0 isotope and 16 out-of-range peaks.
INFO: [Thread 1]: Retained 99.9992% of peaks.
INFO: Time per spectrum-charge combination: 20.809898 s.
INFO: Average number of candidates per spectrum-charge combination: 22898.378906 
INFO: Reading spectrum file /tear/tide-lite-results/PEAKS_BIG_DATA/oldtide.GN20170719_SK_HLA_A7401_R2_01.mzML.qtofpp.mzML.spectrumrecords.tmp.
INFO: Read 47640 spectra.
INFO: Starting search.
INFO: [Thread 1]: Deleted 0 precursor, 0 isotope and 10 out-of-range peaks.
INFO: [Thread 1]: Retained 99.9995% of peaks.
INFO: [Thread 3]: Deleted 0 precursor, 0 isotope and 9 out-of-range peaks.
INFO: [Thread 3]: Retained 99.9996% of peaks.
INFO: [Thread 0]: Deleted 0 precursor, 0 isotope and 13 out-of-range peaks.
INFO: [Thread 0]: Retained 99.9994% of peaks.
INFO: [Thread 2]: Deleted 0 precursor, 0 isotope and 19 out-of-range peaks.
INFO: [Thread 2]: Retained 99.999% of peaks.
INFO: Time per spectrum-charge combination: 20.844412 s.
INFO: Average number of candidates per spectrum-charge combination: 22590.718750 
INFO: Reading spectrum file /tear/tide-lite-results/PEAKS_BIG_DATA/oldtide.GN20170719_SK_HLA_A7401_R2_02.mzML.qtofpp.mzML.spectrumrecords.tmp.
INFO: Read 47553 spectra.
INFO: Starting search.
INFO: [Thread 0]: Deleted 0 precursor, 0 isotope and 10 out-of-range peaks.
INFO: [Thread 0]: Retained 99.9995% of peaks.
INFO: [Thread 3]: Deleted 0 precursor, 0 isotope and 20 out-of-range peaks.
INFO: [Thread 3]: Retained 99.999% of peaks.
INFO: [Thread 2]: Deleted 0 precursor, 0 isotope and 13 out-of-range peaks.
INFO: [Thread 2]: Retained 99.9994% of peaks.
INFO: [Thread 1]: Deleted 0 precursor, 0 isotope and 10 out-of-range peaks.
INFO: [Thread 1]: Retained 99.9995% of peaks.
INFO: Time per spectrum-charge combination: 21.018531 s.
INFO: Average number of candidates per spectrum-charge combination: 23017.208984 
INFO: Reading spectrum file /tear/tide-lite-results/PEAKS_BIG_DATA/oldtide.GN20170720_SK_HLA_A3002_R1_01.mzML.qtofpp.mzML.spectrumrecords.tmp.
INFO: Read 48425 spectra.
INFO: Starting search.
INFO: [Thread 1]: Deleted 0 precursor, 0 isotope and 20 out-of-range peaks.
INFO: [Thread 1]: Retained 99.999% of peaks.
INFO: [Thread 2]: Deleted 0 precursor, 0 isotope and 21 out-of-range peaks.
INFO: [Thread 2]: Retained 99.999% of peaks.
INFO: [Thread 0]: Deleted 0 precursor, 0 isotope and 25 out-of-range peaks.
INFO: [Thread 0]: Retained 99.9988% of peaks.
INFO: [Thread 3]: Deleted 0 precursor, 0 isotope and 18 out-of-range peaks.
INFO: [Thread 3]: Retained 99.9991% of peaks.
INFO: Time per spectrum-charge combination: 20.775014 s.
INFO: Average number of candidates per spectrum-charge combination: 25500.019531 
INFO: Reading spectrum file /tear/tide-lite-results/PEAKS_BIG_DATA/oldtide.GN20170720_SK_HLA_A3002_R1_02.mzML.qtofpp.mzML.spectrumrecords.tmp.
INFO: Read 47586 spectra.
INFO: Starting search.
INFO: [Thread 2]: Deleted 0 precursor, 0 isotope and 17 out-of-range peaks.
INFO: [Thread 2]: Retained 99.9992% of peaks.
INFO: [Thread 0]: Deleted 0 precursor, 0 isotope and 19 out-of-range peaks.
INFO: [Thread 0]: Retained 99.9991% of peaks.
INFO: [Thread 1]: Deleted 0 precursor, 0 isotope and 13 out-of-range peaks.
INFO: [Thread 1]: Retained 99.9994% of peaks.
INFO: [Thread 3]: Deleted 0 precursor, 0 isotope and 12 out-of-range peaks.
INFO: [Thread 3]: Retained 99.9994% of peaks.
INFO: Time per spectrum-charge combination: 21.278832 s.
INFO: Average number of candidates per spectrum-charge combination: 25527.585938 
INFO: Reading spectrum file /tear/tide-lite-results/PEAKS_BIG_DATA/oldtide.GN20170720_SK_HLA_A3002_R2_01.mzML.qtofpp.mzML.spectrumrecords.tmp.
INFO: Read 47620 spectra.
INFO: Starting search.
INFO: [Thread 3]: Deleted 0 precursor, 0 isotope and 19 out-of-range peaks.
INFO: [Thread 3]: Retained 99.999% of peaks.
INFO: [Thread 2]: Deleted 0 precursor, 0 isotope and 20 out-of-range peaks.
INFO: [Thread 2]: Retained 99.999% of peaks.
INFO: [Thread 0]: Deleted 0 precursor, 0 isotope and 14 out-of-range peaks.
INFO: [Thread 0]: Retained 99.9993% of peaks.
INFO: [Thread 1]: Deleted 0 precursor, 0 isotope and 20 out-of-range peaks.
INFO: [Thread 1]: Retained 99.999% of peaks.
INFO: Time per spectrum-charge combination: 21.400511 s.
INFO: Average number of candidates per spectrum-charge combination: 26954.937500 
INFO: Reading spectrum file /tear/tide-lite-results/PEAKS_BIG_DATA/oldtide.GN20170720_SK_HLA_A3002_R2_02.mzML.qtofpp.mzML.spectrumrecords.tmp.
INFO: Read 46718 spectra.
INFO: Starting search.
INFO: [Thread 2]: Deleted 0 precursor, 0 isotope and 12 out-of-range peaks.
INFO: [Thread 2]: Retained 99.9993% of peaks.
INFO: [Thread 3]: Deleted 0 precursor, 0 isotope and 24 out-of-range peaks.
INFO: [Thread 3]: Retained 99.9987% of peaks.
INFO: [Thread 1]: Deleted 0 precursor, 0 isotope and 13 out-of-range peaks.
INFO: [Thread 1]: Retained 99.9993% of peaks.
INFO: [Thread 0]: Deleted 0 precursor, 0 isotope and 19 out-of-range peaks.
INFO: [Thread 0]: Retained 99.999% of peaks.
INFO: Time per spectrum-charge combination: 21.958113 s.
INFO: Average number of candidates per spectrum-charge combination: 26268.828125 
INFO: Reading spectrum file /tear/tide-lite-results/PEAKS_BIG_DATA/oldtide.GN20170720_SK_HLA_B5501_R1_01.mzML.qtofpp.mzML.spectrumrecords.tmp.
INFO: Read 47211 spectra.
INFO: Starting search.
INFO: [Thread 1]: Deleted 0 precursor, 0 isotope and 16 out-of-range peaks.
INFO: [Thread 1]: Retained 99.999% of peaks.
INFO: [Thread 0]: Deleted 0 precursor, 0 isotope and 19 out-of-range peaks.
INFO: [Thread 0]: Retained 99.9988% of peaks.
INFO: [Thread 2]: Deleted 0 precursor, 0 isotope and 11 out-of-range peaks.
INFO: [Thread 2]: Retained 99.9993% of peaks.
INFO: [Thread 3]: Deleted 0 precursor, 0 isotope and 22 out-of-range peaks.
INFO: [Thread 3]: Retained 99.9987% of peaks.
INFO: Time per spectrum-charge combination: 21.875110 s.
INFO: Average number of candidates per spectrum-charge combination: 18969.912109 
INFO: Reading spectrum file /tear/tide-lite-results/PEAKS_BIG_DATA/oldtide.GN20170720_SK_HLA_B5501_R1_02.mzML.qtofpp.mzML.spectrumrecords.tmp.
INFO: Read 47257 spectra.
INFO: Starting search.
INFO: [Thread 0]: Deleted 0 precursor, 0 isotope and 13 out-of-range peaks.
INFO: [Thread 0]: Retained 99.9992% of peaks.
INFO: [Thread 1]: Deleted 0 precursor, 0 isotope and 11 out-of-range peaks.
INFO: [Thread 1]: Retained 99.9993% of peaks.
INFO: [Thread 2]: Deleted 0 precursor, 0 isotope and 12 out-of-range peaks.
INFO: [Thread 2]: Retained 99.9993% of peaks.
INFO: [Thread 3]: Deleted 0 precursor, 0 isotope and 15 out-of-range peaks.
INFO: [Thread 3]: Retained 99.9991% of peaks.
INFO: Time per spectrum-charge combination: 21.992142 s.
INFO: Average number of candidates per spectrum-charge combination: 18542.744141 
INFO: Reading spectrum file /tear/tide-lite-results/PEAKS_BIG_DATA/oldtide.GN20170720_SK_HLA_B5501_R2_01.mzML.qtofpp.mzML.spectrumrecords.tmp.
INFO: Read 46811 spectra.
INFO: Starting search.
INFO: [Thread 3]: Deleted 0 precursor, 0 isotope and 14 out-of-range peaks.
INFO: [Thread 3]: Retained 99.9992% of peaks.
INFO: [Thread 0]: Deleted 0 precursor, 0 isotope and 14 out-of-range peaks.
INFO: [Thread 0]: Retained 99.9992% of peaks.
INFO: [Thread 1]: Deleted 0 precursor, 0 isotope and 8 out-of-range peaks.
INFO: [Thread 1]: Retained 99.9995% of peaks.
INFO: [Thread 2]: Deleted 0 precursor, 0 isotope and 11 out-of-range peaks.
INFO: [Thread 2]: Retained 99.9994% of peaks.
INFO: Time per spectrum-charge combination: 22.338163 s.
INFO: Average number of candidates per spectrum-charge combination: 19174.154297 
INFO: Reading spectrum file /tear/tide-lite-results/PEAKS_BIG_DATA/oldtide.GN20170720_SK_HLA_B5501_R2_02.mzML.qtofpp.mzML.spectrumrecords.tmp.
INFO: Read 46226 spectra.
INFO: Starting search.
INFO: [Thread 3]: Deleted 0 precursor, 0 isotope and 19 out-of-range peaks.
INFO: [Thread 3]: Retained 99.9988% of peaks.
INFO: [Thread 2]: Deleted 0 precursor, 0 isotope and 18 out-of-range peaks.
INFO: [Thread 2]: Retained 99.9989% of peaks.
INFO: [Thread 0]: Deleted 0 precursor, 0 isotope and 17 out-of-range peaks.
INFO: [Thread 0]: Retained 99.9989% of peaks.
INFO: [Thread 1]: Deleted 0 precursor, 0 isotope and 12 out-of-range peaks.
INFO: [Thread 1]: Retained 99.9992% of peaks.
INFO: Time per spectrum-charge combination: 22.759156 s.
INFO: Average number of candidates per spectrum-charge combination: 18869.605469 
INFO: Reading spectrum file /tear/tide-lite-results/PEAKS_BIG_DATA/oldtide.GN20170721_SK_HLA_B5301_R1_01.mzML.qtofpp.mzML.spectrumrecords.tmp.
INFO: Read 47835 spectra.
INFO: Starting search.
INFO: [Thread 0]: Deleted 0 precursor, 0 isotope and 9 out-of-range peaks.
INFO: [Thread 0]: Retained 99.9995% of peaks.
INFO: [Thread 1]: Deleted 0 precursor, 0 isotope and 11 out-of-range peaks.
INFO: [Thread 1]: Retained 99.9994% of peaks.
INFO: [Thread 3]: Deleted 0 precursor, 0 isotope and 8 out-of-range peaks.
INFO: [Thread 3]: Retained 99.9996% of peaks.
INFO: [Thread 2]: Deleted 0 precursor, 0 isotope and 12 out-of-range peaks.
INFO: [Thread 2]: Retained 99.9993% of peaks.
INFO: Time per spectrum-charge combination: 22.130708 s.
INFO: Average number of candidates per spectrum-charge combination: 24533.052734 
INFO: Reading spectrum file /tear/tide-lite-results/PEAKS_BIG_DATA/oldtide.GN20170721_SK_HLA_B5301_R1_02.mzML.qtofpp.mzML.spectrumrecords.tmp.
INFO: Read 47654 spectra.
INFO: Starting search.
INFO: [Thread 1]: Deleted 0 precursor, 0 isotope and 13 out-of-range peaks.
INFO: [Thread 1]: Retained 99.9993% of peaks.
INFO: [Thread 2]: Deleted 0 precursor, 0 isotope and 17 out-of-range peaks.
INFO: [Thread 2]: Retained 99.9991% of peaks.
INFO: [Thread 0]: Deleted 0 precursor, 0 isotope and 18 out-of-range peaks.
INFO: [Thread 0]: Retained 99.9991% of peaks.
INFO: [Thread 3]: Deleted 0 precursor, 0 isotope and 12 out-of-range peaks.
INFO: [Thread 3]: Retained 99.9994% of peaks.
INFO: Time per spectrum-charge combination: 22.350063 s.
INFO: Average number of candidates per spectrum-charge combination: 23914.033203 
INFO: Reading spectrum file /tear/tide-lite-results/PEAKS_BIG_DATA/oldtide.GN20170721_SK_HLA_B5301_R2_01.mzML.qtofpp.mzML.spectrumrecords.tmp.
INFO: Read 49017 spectra.
INFO: Starting search.
INFO: [Thread 1]: Deleted 0 precursor, 0 isotope and 10 out-of-range peaks.
INFO: [Thread 1]: Retained 99.9995% of peaks.
INFO: [Thread 0]: Deleted 0 precursor, 0 isotope and 17 out-of-range peaks.
INFO: [Thread 0]: Retained 99.9991% of peaks.
INFO: [Thread 2]: Deleted 0 precursor, 0 isotope and 14 out-of-range peaks.
INFO: [Thread 2]: Retained 99.9993% of peaks.
INFO: [Thread 3]: Deleted 0 precursor, 0 isotope and 11 out-of-range peaks.
INFO: [Thread 3]: Retained 99.9995% of peaks.
INFO: Time per spectrum-charge combination: 21.861391 s.
INFO: Average number of candidates per spectrum-charge combination: 24705.714844 
INFO: Reading spectrum file /tear/tide-lite-results/PEAKS_BIG_DATA/oldtide.GN20170721_SK_HLA_B5301_R2_02.mzML.qtofpp.mzML.spectrumrecords.tmp.
INFO: Read 47949 spectra.
INFO: Starting search.
INFO: [Thread 3]: Deleted 0 precursor, 0 isotope and 12 out-of-range peaks.
INFO: [Thread 3]: Retained 99.9994% of peaks.
INFO: [Thread 0]: Deleted 0 precursor, 0 isotope and 16 out-of-range peaks.
INFO: [Thread 0]: Retained 99.9992% of peaks.
INFO: [Thread 1]: Deleted 0 precursor, 0 isotope and 25 out-of-range peaks.
INFO: [Thread 1]: Retained 99.9987% of peaks.
INFO: [Thread 2]: Deleted 0 precursor, 0 isotope and 11 out-of-range peaks.
INFO: [Thread 2]: Retained 99.9994% of peaks.
INFO: Time per spectrum-charge combination: 22.483829 s.
INFO: Average number of candidates per spectrum-charge combination: 25355.279297 
INFO: Reading spectrum file /tear/tide-lite-results/PEAKS_BIG_DATA/oldtide.GN20170722_SK_HLA_G0101_R1_01.mzML.qtofpp.mzML.spectrumrecords.tmp.
INFO: Read 48556 spectra.
INFO: Starting search.
INFO: [Thread 1]: Deleted 0 precursor, 0 isotope and 11 out-of-range peaks.
INFO: [Thread 1]: Retained 99.9994% of peaks.
INFO: [Thread 0]: Deleted 0 precursor, 0 isotope and 14 out-of-range peaks.
INFO: [Thread 0]: Retained 99.9992% of peaks.
INFO: [Thread 3]: Deleted 0 precursor, 0 isotope and 16 out-of-range peaks.
INFO: [Thread 3]: Retained 99.9991% of peaks.
INFO: [Thread 2]: Deleted 0 precursor, 0 isotope and 20 out-of-range peaks.
INFO: [Thread 2]: Retained 99.9988% of peaks.
INFO: Time per spectrum-charge combination: 22.332530 s.
INFO: Average number of candidates per spectrum-charge combination: 13375.009766 
INFO: Reading spectrum file /tear/tide-lite-results/PEAKS_BIG_DATA/oldtide.GN20170722_SK_HLA_G0101_R1_02.mzML.qtofpp.mzML.spectrumrecords.tmp.
INFO: Read 48631 spectra.
INFO: Starting search.
INFO: [Thread 1]: Deleted 0 precursor, 0 isotope and 15 out-of-range peaks.
INFO: [Thread 1]: Retained 99.9992% of peaks.
INFO: [Thread 2]: Deleted 0 precursor, 0 isotope and 12 out-of-range peaks.
INFO: [Thread 2]: Retained 99.9993% of peaks.
INFO: [Thread 3]: Deleted 0 precursor, 0 isotope and 9 out-of-range peaks.
INFO: [Thread 3]: Retained 99.9995% of peaks.
INFO: [Thread 0]: Deleted 0 precursor, 0 isotope and 9 out-of-range peaks.
INFO: [Thread 0]: Retained 99.9995% of peaks.
INFO: Time per spectrum-charge combination: 22.427820 s.
INFO: Average number of candidates per spectrum-charge combination: 13846.598633 
INFO: Reading spectrum file /tear/tide-lite-results/PEAKS_BIG_DATA/oldtide.GN20170722_SK_HLA_G0101_R2_01.mzML.qtofpp.mzML.spectrumrecords.tmp.
INFO: Read 47741 spectra.
INFO: Starting search.
INFO: [Thread 1]: Deleted 0 precursor, 0 isotope and 11 out-of-range peaks.
INFO: [Thread 1]: Retained 99.9993% of peaks.
INFO: [Thread 3]: Deleted 0 precursor, 0 isotope and 13 out-of-range peaks.
INFO: [Thread 3]: Retained 99.9992% of peaks.
INFO: [Thread 0]: Deleted 0 precursor, 0 isotope and 19 out-of-range peaks.
INFO: [Thread 0]: Retained 99.9989% of peaks.
INFO: [Thread 2]: Deleted 0 precursor, 0 isotope and 11 out-of-range peaks.
INFO: [Thread 2]: Retained 99.9993% of peaks.
INFO: Time per spectrum-charge combination: 22.980310 s.
INFO: Average number of candidates per spectrum-charge combination: 14423.072266 
INFO: Reading spectrum file /tear/tide-lite-results/PEAKS_BIG_DATA/oldtide.GN20170722_SK_HLA_G0101_R2_02.mzML.qtofpp.mzML.spectrumrecords.tmp.
INFO: Read 47151 spectra.
INFO: Starting search.
INFO: [Thread 0]: Deleted 0 precursor, 0 isotope and 17 out-of-range peaks.
INFO: [Thread 0]: Retained 99.9989% of peaks.
INFO: [Thread 3]: Deleted 0 precursor, 0 isotope and 14 out-of-range peaks.
INFO: [Thread 3]: Retained 99.9991% of peaks.
INFO: [Thread 1]: Deleted 0 precursor, 0 isotope and 17 out-of-range peaks.
INFO: [Thread 1]: Retained 99.9989% of peaks.
INFO: [Thread 2]: Deleted 0 precursor, 0 isotope and 18 out-of-range peaks.
INFO: [Thread 2]: Retained 99.9989% of peaks.
INFO: Time per spectrum-charge combination: 23.402943 s.
INFO: Average number of candidates per spectrum-charge combination: 15581.142578 
INFO: Reading spectrum file /tear/tide-lite-results/PEAKS_BIG_DATA/oldtide.GN20170722_SK_HLA_G0103_R1_01.mzML.qtofpp.mzML.spectrumrecords.tmp.
INFO: Read 47089 spectra.
INFO: Starting search.
INFO: [Thread 1]: Deleted 0 precursor, 0 isotope and 13 out-of-range peaks.
INFO: [Thread 1]: Retained 99.9993% of peaks.
INFO: [Thread 3]: Deleted 0 precursor, 0 isotope and 20 out-of-range peaks.
INFO: [Thread 3]: Retained 99.9989% of peaks.
INFO: [Thread 0]: Deleted 0 precursor, 0 isotope and 13 out-of-range peaks.
INFO: [Thread 0]: Retained 99.9993% of peaks.
INFO: [Thread 2]: Deleted 0 precursor, 0 isotope and 23 out-of-range peaks.
INFO: [Thread 2]: Retained 99.9987% of peaks.
INFO: Time per spectrum-charge combination: 23.581638 s.
INFO: Average number of candidates per spectrum-charge combination: 15500.988281 
INFO: Reading spectrum file /tear/tide-lite-results/PEAKS_BIG_DATA/oldtide.GN20170722_SK_HLA_G0103_R1_02.mzML.qtofpp.mzML.spectrumrecords.tmp.
INFO: Read 47031 spectra.
INFO: Starting search.
INFO: [Thread 0]: Deleted 0 precursor, 0 isotope and 9 out-of-range peaks.
INFO: [Thread 0]: Retained 99.9995% of peaks.
INFO: [Thread 2]: Deleted 0 precursor, 0 isotope and 11 out-of-range peaks.
INFO: [Thread 2]: Retained 99.9994% of peaks.
INFO: [Thread 1]: Deleted 0 precursor, 0 isotope and 19 out-of-range peaks.
INFO: [Thread 1]: Retained 99.9989% of peaks.
INFO: [Thread 3]: Deleted 0 precursor, 0 isotope and 18 out-of-range peaks.
INFO: [Thread 3]: Retained 99.999% of peaks.
INFO: Time per spectrum-charge combination: 23.747916 s.
INFO: Average number of candidates per spectrum-charge combination: 15952.133789 
INFO: Reading spectrum file /tear/tide-lite-results/PEAKS_BIG_DATA/oldtide.GN20170722_SK_HLA_G0103_R2_01.mzML.qtofpp.mzML.spectrumrecords.tmp.
INFO: Read 45341 spectra.
INFO: Starting search.
INFO: [Thread 1]: Deleted 0 precursor, 0 isotope and 23 out-of-range peaks.
INFO: [Thread 1]: Retained 99.9983% of peaks.
INFO: [Thread 0]: Deleted 0 precursor, 0 isotope and 23 out-of-range peaks.
INFO: [Thread 0]: Retained 99.9983% of peaks.
INFO: [Thread 3]: Deleted 0 precursor, 0 isotope and 16 out-of-range peaks.
INFO: [Thread 3]: Retained 99.9988% of peaks.
INFO: [Thread 2]: Deleted 0 precursor, 0 isotope and 15 out-of-range peaks.
INFO: [Thread 2]: Retained 99.9989% of peaks.
INFO: Time per spectrum-charge combination: 24.771315 s.
INFO: Average number of candidates per spectrum-charge combination: 12591.599609 
INFO: Reading spectrum file /tear/tide-lite-results/PEAKS_BIG_DATA/oldtide.GN20170722_SK_HLA_G0103_R2_02.mzML.qtofpp.mzML.spectrumrecords.tmp.
INFO: Read 45239 spectra.
INFO: Starting search.
INFO: [Thread 0]: Deleted 0 precursor, 0 isotope and 15 out-of-range peaks.
INFO: [Thread 0]: Retained 99.9988% of peaks.
INFO: [Thread 3]: Deleted 0 precursor, 0 isotope and 19 out-of-range peaks.
INFO: [Thread 3]: Retained 99.9985% of peaks.
INFO: [Thread 1]: Deleted 0 precursor, 0 isotope and 15 out-of-range peaks.
INFO: [Thread 1]: Retained 99.9988% of peaks.
INFO: [Thread 2]: Deleted 0 precursor, 0 isotope and 24 out-of-range peaks.
INFO: [Thread 2]: Retained 99.9981% of peaks.
INFO: Time per spectrum-charge combination: 24.965656 s.
INFO: Average number of candidates per spectrum-charge combination: 13198.763672 
INFO: Reading spectrum file /tear/tide-lite-results/PEAKS_BIG_DATA/oldtide.GN20171012_SK_HLA_B0704_R1_01.mzML.qtofpp.mzML.spectrumrecords.tmp.
INFO: Read 50842 spectra.
INFO: Starting search.
INFO: [Thread 3]: Deleted 0 precursor, 0 isotope and 15 out-of-range peaks.
INFO: [Thread 3]: Retained 99.9991% of peaks.
INFO: [Thread 0]: Deleted 0 precursor, 0 isotope and 9 out-of-range peaks.
INFO: [Thread 0]: Retained 99.9994% of peaks.
INFO: [Thread 2]: Deleted 0 precursor, 0 isotope and 14 out-of-range peaks.
INFO: [Thread 2]: Retained 99.9991% of peaks.
INFO: [Thread 1]: Deleted 0 precursor, 0 isotope and 15 out-of-range peaks.
INFO: [Thread 1]: Retained 99.9991% of peaks.
INFO: Time per spectrum-charge combination: 22.345405 s.
INFO: Average number of candidates per spectrum-charge combination: 9801.103516 
INFO: Reading spectrum file /tear/tide-lite-results/PEAKS_BIG_DATA/oldtide.GN20171012_SK_HLA_B0704_R1_02.mzML.qtofpp.mzML.spectrumrecords.tmp.
INFO: Read 50405 spectra.
INFO: Starting search.
INFO: [Thread 0]: Deleted 0 precursor, 0 isotope and 17 out-of-range peaks.
INFO: [Thread 0]: Retained 99.9989% of peaks.
INFO: [Thread 1]: Deleted 0 precursor, 0 isotope and 10 out-of-range peaks.
INFO: [Thread 1]: Retained 99.9994% of peaks.
INFO: [Thread 2]: Deleted 0 precursor, 0 isotope and 9 out-of-range peaks.
INFO: [Thread 2]: Retained 99.9994% of peaks.
INFO: [Thread 3]: Deleted 0 precursor, 0 isotope and 9 out-of-range peaks.
INFO: [Thread 3]: Retained 99.9994% of peaks.
INFO: Time per spectrum-charge combination: 22.666724 s.
INFO: Average number of candidates per spectrum-charge combination: 9966.435547 
INFO: Reading spectrum file /tear/tide-lite-results/PEAKS_BIG_DATA/oldtide.GN20171012_SK_HLA_B0704_R2_01.mzML.qtofpp.mzML.spectrumrecords.tmp.
INFO: Read 48939 spectra.
INFO: Starting search.
INFO: [Thread 3]: Deleted 0 precursor, 0 isotope and 9 out-of-range peaks.
INFO: [Thread 3]: Retained 99.9995% of peaks.
INFO: [Thread 0]: Deleted 0 precursor, 0 isotope and 19 out-of-range peaks.
INFO: [Thread 0]: Retained 99.9989% of peaks.
INFO: [Thread 1]: Deleted 0 precursor, 0 isotope and 22 out-of-range peaks.
INFO: [Thread 1]: Retained 99.9988% of peaks.
INFO: [Thread 2]: Deleted 0 precursor, 0 isotope and 12 out-of-range peaks.
INFO: [Thread 2]: Retained 99.9993% of peaks.
INFO: Time per spectrum-charge combination: 23.475991 s.
INFO: Average number of candidates per spectrum-charge combination: 12507.262695 
INFO: Reading spectrum file /tear/tide-lite-results/PEAKS_BIG_DATA/oldtide.GN20171012_SK_HLA_B0704_R2_02.mzML.qtofpp.mzML.spectrumrecords.tmp.
INFO: Read 48265 spectra.
INFO: Starting search.
INFO: [Thread 2]: Deleted 0 precursor, 0 isotope and 26 out-of-range peaks.
INFO: [Thread 2]: Retained 99.9985% of peaks.
INFO: [Thread 3]: Deleted 0 precursor, 0 isotope and 19 out-of-range peaks.
INFO: [Thread 3]: Retained 99.9989% of peaks.
INFO: [Thread 0]: Deleted 0 precursor, 0 isotope and 17 out-of-range peaks.
INFO: [Thread 0]: Retained 99.999% of peaks.
INFO: [Thread 1]: Deleted 0 precursor, 0 isotope and 17 out-of-range peaks.
INFO: [Thread 1]: Retained 99.999% of peaks.
INFO: Time per spectrum-charge combination: 23.935531 s.
INFO: Average number of candidates per spectrum-charge combination: 12443.459961 
INFO: Reading spectrum file /tear/tide-lite-results/PEAKS_BIG_DATA/oldtide.GN20171012_SK_HLA_B1301_R1_01.mzML.qtofpp.mzML.spectrumrecords.tmp.
INFO: Read 49516 spectra.
INFO: Starting search.
INFO: [Thread 1]: Deleted 0 precursor, 0 isotope and 13 out-of-range peaks.
INFO: [Thread 1]: Retained 99.9993% of peaks.
INFO: [Thread 3]: Deleted 0 precursor, 0 isotope and 16 out-of-range peaks.
INFO: [Thread 3]: Retained 99.9992% of peaks.
INFO: [Thread 2]: Deleted 0 precursor, 0 isotope and 11 out-of-range peaks.
INFO: [Thread 2]: Retained 99.9994% of peaks.
INFO: [Thread 0]: Deleted 0 precursor, 0 isotope and 15 out-of-range peaks.
INFO: [Thread 0]: Retained 99.9992% of peaks.
INFO: Time per spectrum-charge combination: 23.461856 s.
INFO: Average number of candidates per spectrum-charge combination: 19265.742188 
INFO: Reading spectrum file /tear/tide-lite-results/PEAKS_BIG_DATA/oldtide.GN20171012_SK_HLA_B1301_R1_02.mzML.qtofpp.mzML.spectrumrecords.tmp.
INFO: Read 48920 spectra.
INFO: Starting search.
INFO: [Thread 2]: Deleted 0 precursor, 0 isotope and 18 out-of-range peaks.
INFO: [Thread 2]: Retained 99.999% of peaks.
INFO: [Thread 0]: Deleted 0 precursor, 0 isotope and 11 out-of-range peaks.
INFO: [Thread 0]: Retained 99.9994% of peaks.
INFO: [Thread 1]: Deleted 0 precursor, 0 isotope and 13 out-of-range peaks.
INFO: [Thread 1]: Retained 99.9993% of peaks.
INFO: [Thread 3]: Deleted 0 precursor, 0 isotope and 19 out-of-range peaks.
INFO: [Thread 3]: Retained 99.9989% of peaks.
INFO: Time per spectrum-charge combination: 23.880182 s.
INFO: Average number of candidates per spectrum-charge combination: 18919.181641 
INFO: Reading spectrum file /tear/tide-lite-results/PEAKS_BIG_DATA/oldtide.GN20171012_SK_HLA_B1301_R2_01.mzML.qtofpp.mzML.spectrumrecords.tmp.
INFO: Read 50829 spectra.
INFO: Starting search.
INFO: [Thread 0]: Deleted 0 precursor, 0 isotope and 16 out-of-range peaks.
INFO: [Thread 0]: Retained 99.9992% of peaks.
INFO: [Thread 2]: Deleted 0 precursor, 0 isotope and 15 out-of-range peaks.
INFO: [Thread 2]: Retained 99.9993% of peaks.
INFO: [Thread 1]: Deleted 0 precursor, 0 isotope and 12 out-of-range peaks.
INFO: [Thread 1]: Retained 99.9994% of peaks.
INFO: [Thread 3]: Deleted 0 precursor, 0 isotope and 7 out-of-range peaks.
INFO: [Thread 3]: Retained 99.9997% of peaks.
INFO: Time per spectrum-charge combination: 23.111768 s.
INFO: Average number of candidates per spectrum-charge combination: 19713.259766 
INFO: Reading spectrum file /tear/tide-lite-results/PEAKS_BIG_DATA/oldtide.GN20171012_SK_HLA_B1301_R2_02.mzML.qtofpp.mzML.spectrumrecords.tmp.
INFO: Read 50313 spectra.
INFO: Starting search.
INFO: [Thread 1]: Deleted 0 precursor, 0 isotope and 11 out-of-range peaks.
INFO: [Thread 1]: Retained 99.9995% of peaks.
INFO: [Thread 3]: Deleted 0 precursor, 0 isotope and 18 out-of-range peaks.
INFO: [Thread 3]: Retained 99.9992% of peaks.
INFO: [Thread 2]: Deleted 0 precursor, 0 isotope and 14 out-of-range peaks.
INFO: [Thread 2]: Retained 99.9993% of peaks.
INFO: [Thread 0]: Deleted 0 precursor, 0 isotope and 14 out-of-range peaks.
INFO: [Thread 0]: Retained 99.9994% of peaks.
INFO: Time per spectrum-charge combination: 23.477948 s.
INFO: Average number of candidates per spectrum-charge combination: 19560.490234 
INFO: Reading spectrum file /tear/tide-lite-results/PEAKS_BIG_DATA/oldtide.GN20171013_SK_HLA_A3401_R1_01.mzML.qtofpp.mzML.spectrumrecords.tmp.
INFO: Read 48624 spectra.
INFO: Starting search.
INFO: [Thread 0]: Deleted 0 precursor, 0 isotope and 20 out-of-range peaks.
INFO: [Thread 0]: Retained 99.9989% of peaks.
INFO: [Thread 2]: Deleted 0 precursor, 0 isotope and 14 out-of-range peaks.
INFO: [Thread 2]: Retained 99.9992% of peaks.
INFO: [Thread 3]: Deleted 0 precursor, 0 isotope and 26 out-of-range peaks.
INFO: [Thread 3]: Retained 99.9985% of peaks.
INFO: [Thread 1]: Deleted 0 precursor, 0 isotope and 29 out-of-range peaks.
INFO: [Thread 1]: Retained 99.9984% of peaks.
INFO: Time per spectrum-charge combination: 24.431926 s.
INFO: Average number of candidates per spectrum-charge combination: 15941.620117 
INFO: Reading spectrum file /tear/tide-lite-results/PEAKS_BIG_DATA/oldtide.GN20171013_SK_HLA_A3401_R1_02.mzML.qtofpp.mzML.spectrumrecords.tmp.
INFO: Read 47397 spectra.
INFO: Starting search.
INFO: [Thread 0]: Deleted 0 precursor, 0 isotope and 18 out-of-range peaks.
INFO: [Thread 0]: Retained 99.9987% of peaks.
INFO: [Thread 3]: Deleted 0 precursor, 0 isotope and 18 out-of-range peaks.
INFO: [Thread 3]: Retained 99.9987% of peaks.
INFO: [Thread 1]: Deleted 0 precursor, 0 isotope and 21 out-of-range peaks.
INFO: [Thread 1]: Retained 99.9984% of peaks.
INFO: [Thread 2]: Deleted 0 precursor, 0 isotope and 15 out-of-range peaks.
INFO: [Thread 2]: Retained 99.9989% of peaks.
INFO: Time per spectrum-charge combination: 25.200338 s.
INFO: Average number of candidates per spectrum-charge combination: 14543.800781 
INFO: Reading spectrum file /tear/tide-lite-results/PEAKS_BIG_DATA/oldtide.GN20171013_SK_HLA_A3401_R2_01.mzML.qtofpp.mzML.spectrumrecords.tmp.
INFO: Read 49534 spectra.
INFO: Starting search.
INFO: [Thread 0]: Deleted 0 precursor, 0 isotope and 15 out-of-range peaks.
INFO: [Thread 0]: Retained 99.9993% of peaks.
INFO: [Thread 1]: Deleted 0 precursor, 0 isotope and 7 out-of-range peaks.
INFO: [Thread 1]: Retained 99.9997% of peaks.
INFO: [Thread 3]: Deleted 0 precursor, 0 isotope and 13 out-of-range peaks.
INFO: [Thread 3]: Retained 99.9994% of peaks.
INFO: [Thread 2]: Deleted 0 precursor, 0 isotope and 21 out-of-range peaks.
INFO: [Thread 2]: Retained 99.999% of peaks.
INFO: Time per spectrum-charge combination: 24.244941 s.
INFO: Average number of candidates per spectrum-charge combination: 18404.250000 
INFO: Reading spectrum file /tear/tide-lite-results/PEAKS_BIG_DATA/oldtide.GN20171013_SK_HLA_A3401_R2_02.mzML.qtofpp.mzML.spectrumrecords.tmp.
INFO: Read 48258 spectra.
INFO: Starting search.
INFO: [Thread 2]: Deleted 0 precursor, 0 isotope and 15 out-of-range peaks.
INFO: [Thread 2]: Retained 99.9992% of peaks.
INFO: [Thread 3]: Deleted 0 precursor, 0 isotope and 17 out-of-range peaks.
INFO: [Thread 3]: Retained 99.999% of peaks.
INFO: [Thread 0]: Deleted 0 precursor, 0 isotope and 15 out-of-range peaks.
INFO: [Thread 0]: Retained 99.9992% of peaks.
INFO: [Thread 1]: Deleted 0 precursor, 0 isotope and 18 out-of-range peaks.
INFO: [Thread 1]: Retained 99.999% of peaks.
INFO: Time per spectrum-charge combination: 25.019153 s.
INFO: Average number of candidates per spectrum-charge combination: 17219.996094 
INFO: Reading spectrum file /tear/tide-lite-results/PEAKS_BIG_DATA/oldtide.GN20171013_SK_HLA_B1402_R1_01.mzML.qtofpp.mzML.spectrumrecords.tmp.
INFO: Read 48878 spectra.
INFO: Starting search.
INFO: [Thread 3]: Deleted 0 precursor, 0 isotope and 7 out-of-range peaks.
INFO: [Thread 3]: Retained 99.9994% of peaks.
INFO: [Thread 0]: Deleted 0 precursor, 0 isotope and 9 out-of-range peaks.
INFO: [Thread 0]: Retained 99.9992% of peaks.
INFO: [Thread 2]: Deleted 0 precursor, 0 isotope and 3 out-of-range peaks.
INFO: [Thread 2]: Retained 99.9998% of peaks.
INFO: [Thread 1]: Deleted 0 precursor, 0 isotope and 6 out-of-range peaks.
INFO: [Thread 1]: Retained 99.9995% of peaks.
INFO: Time per spectrum-charge combination: 24.832795 s.
INFO: Average number of candidates per spectrum-charge combination: 11888.428711 
INFO: Reading spectrum file /tear/tide-lite-results/PEAKS_BIG_DATA/oldtide.GN20171013_SK_HLA_B1402_R1_02.mzML.qtofpp.mzML.spectrumrecords.tmp.
INFO: Read 48378 spectra.
INFO: Starting search.
INFO: [Thread 0]: Deleted 0 precursor, 0 isotope and 12 out-of-range peaks.
INFO: [Thread 0]: Retained 99.9989% of peaks.
INFO: [Thread 2]: Deleted 0 precursor, 0 isotope and 6 out-of-range peaks.
INFO: [Thread 2]: Retained 99.9995% of peaks.
INFO: [Thread 3]: Deleted 0 precursor, 0 isotope and 7 out-of-range peaks.
INFO: [Thread 3]: Retained 99.9994% of peaks.
INFO: [Thread 1]: Deleted 0 precursor, 0 isotope and 11 out-of-range peaks.
INFO: [Thread 1]: Retained 99.999% of peaks.
INFO: Time per spectrum-charge combination: 25.219934 s.
INFO: Average number of candidates per spectrum-charge combination: 11076.315430 
INFO: Reading spectrum file /tear/tide-lite-results/PEAKS_BIG_DATA/oldtide.GN20171013_SK_HLA_B1402_R2_01.mzML.qtofpp.mzML.spectrumrecords.tmp.
INFO: Read 48539 spectra.
INFO: Starting search.
INFO: [Thread 3]: Deleted 0 precursor, 0 isotope and 9 out-of-range peaks.
INFO: [Thread 3]: Retained 99.9993% of peaks.
INFO: [Thread 1]: Deleted 0 precursor, 0 isotope and 4 out-of-range peaks.
INFO: [Thread 1]: Retained 99.9997% of peaks.
INFO: [Thread 2]: Deleted 0 precursor, 0 isotope and 7 out-of-range peaks.
INFO: [Thread 2]: Retained 99.9994% of peaks.
INFO: [Thread 0]: Deleted 0 precursor, 0 isotope and 11 out-of-range peaks.
INFO: [Thread 0]: Retained 99.9991% of peaks.
INFO: Time per spectrum-charge combination: 25.276165 s.
INFO: Average number of candidates per spectrum-charge combination: 11603.672852 
INFO: Reading spectrum file /tear/tide-lite-results/PEAKS_BIG_DATA/oldtide.GN20171013_SK_HLA_B1402_R2_02.mzML.qtofpp.mzML.spectrumrecords.tmp.
INFO: Read 48669 spectra.
INFO: Starting search.
INFO: [Thread 2]: Deleted 0 precursor, 0 isotope and 15 out-of-range peaks.
INFO: [Thread 2]: Retained 99.9989% of peaks.
INFO: [Thread 3]: Deleted 0 precursor, 0 isotope and 8 out-of-range peaks.
INFO: [Thread 3]: Retained 99.9994% of peaks.
INFO: [Thread 1]: Deleted 0 precursor, 0 isotope and 10 out-of-range peaks.
INFO: [Thread 1]: Retained 99.9992% of peaks.
INFO: [Thread 0]: Deleted 0 precursor, 0 isotope and 14 out-of-range peaks.
INFO: [Thread 0]: Retained 99.9989% of peaks.
INFO: Time per spectrum-charge combination: 25.337862 s.
INFO: Average number of candidates per spectrum-charge combination: 11993.362305 
INFO: Reading spectrum file /tear/tide-lite-results/PEAKS_BIG_DATA/oldtide.GN20171013_SK_HLA_B5201_R1_01.mzML.qtofpp.mzML.spectrumrecords.tmp.
INFO: Read 48274 spectra.
INFO: Starting search.
INFO: [Thread 1]: Deleted 0 precursor, 0 isotope and 10 out-of-range peaks.
INFO: [Thread 1]: Retained 99.9993% of peaks.
INFO: [Thread 3]: Deleted 0 precursor, 0 isotope and 10 out-of-range peaks.
INFO: [Thread 3]: Retained 99.9993% of peaks.
INFO: [Thread 2]: Deleted 0 precursor, 0 isotope and 10 out-of-range peaks.
INFO: [Thread 2]: Retained 99.9993% of peaks.
INFO: [Thread 0]: Deleted 0 precursor, 0 isotope and 14 out-of-range peaks.
INFO: [Thread 0]: Retained 99.999% of peaks.
INFO: Time per spectrum-charge combination: 25.678588 s.
INFO: Average number of candidates per spectrum-charge combination: 12048.521484 
INFO: Reading spectrum file /tear/tide-lite-results/PEAKS_BIG_DATA/oldtide.GN20171013_SK_HLA_B5201_R1_02.mzML.qtofpp.mzML.spectrumrecords.tmp.
INFO: Read 46780 spectra.
INFO: Starting search.
INFO: [Thread 0]: Deleted 0 precursor, 0 isotope and 8 out-of-range peaks.
INFO: [Thread 0]: Retained 99.9993% of peaks.
INFO: [Thread 3]: Deleted 0 precursor, 0 isotope and 12 out-of-range peaks.
INFO: [Thread 3]: Retained 99.9989% of peaks.
INFO: [Thread 2]: Deleted 0 precursor, 0 isotope and 10 out-of-range peaks.
INFO: [Thread 2]: Retained 99.9991% of peaks.
INFO: [Thread 1]: Deleted 0 precursor, 0 isotope and 10 out-of-range peaks.
INFO: [Thread 1]: Retained 99.9991% of peaks.
INFO: Time per spectrum-charge combination: 26.633119 s.
INFO: Average number of candidates per spectrum-charge combination: 11330.776367 
INFO: Reading spectrum file /tear/tide-lite-results/PEAKS_BIG_DATA/oldtide.GN20171013_SK_HLA_B5201_R2_01.mzML.qtofpp.mzML.spectrumrecords.tmp.
INFO: Read 48033 spectra.
INFO: Starting search.
INFO: [Thread 3]: Deleted 0 precursor, 0 isotope and 15 out-of-range peaks.
INFO: [Thread 3]: Retained 99.999% of peaks.
INFO: [Thread 1]: Deleted 0 precursor, 0 isotope and 10 out-of-range peaks.
INFO: [Thread 1]: Retained 99.9993% of peaks.
INFO: [Thread 2]: Deleted 0 precursor, 0 isotope and 16 out-of-range peaks.
INFO: [Thread 2]: Retained 99.9989% of peaks.
INFO: [Thread 0]: Deleted 0 precursor, 0 isotope and 10 out-of-range peaks.
INFO: [Thread 0]: Retained 99.9993% of peaks.
INFO: Time per spectrum-charge combination: 26.070722 s.
INFO: Average number of candidates per spectrum-charge combination: 12491.978516 
INFO: Reading spectrum file /tear/tide-lite-results/PEAKS_BIG_DATA/oldtide.GN20171013_SK_HLA_B5201_R2_02.mzML.qtofpp.mzML.spectrumrecords.tmp.
INFO: Read 47446 spectra.
INFO: Starting search.
INFO: [Thread 3]: Deleted 0 precursor, 0 isotope and 8 out-of-range peaks.
INFO: [Thread 3]: Retained 99.9994% of peaks.
INFO: [Thread 2]: Deleted 0 precursor, 0 isotope and 14 out-of-range peaks.
INFO: [Thread 2]: Retained 99.999% of peaks.
INFO: [Thread 0]: Deleted 0 precursor, 0 isotope and 8 out-of-range peaks.
INFO: [Thread 0]: Retained 99.9994% of peaks.
INFO: [Thread 1]: Deleted 0 precursor, 0 isotope and 12 out-of-range peaks.
INFO: [Thread 1]: Retained 99.9991% of peaks.
INFO: Time per spectrum-charge combination: 26.531626 s.
INFO: Average number of candidates per spectrum-charge combination: 12296.707031 
INFO: Reading spectrum file /tear/tide-lite-results/PEAKS_BIG_DATA/oldtide.GN20171016_SK_HLA_B1302_R1_01.mzML.qtofpp.mzML.spectrumrecords.tmp.
INFO: Read 50003 spectra.
INFO: Starting search.
INFO: [Thread 0]: Deleted 0 precursor, 0 isotope and 10 out-of-range peaks.
INFO: [Thread 0]: Retained 99.9993% of peaks.
INFO: [Thread 1]: Deleted 0 precursor, 0 isotope and 14 out-of-range peaks.
INFO: [Thread 1]: Retained 99.999% of peaks.
INFO: [Thread 2]: Deleted 0 precursor, 0 isotope and 8 out-of-range peaks.
INFO: [Thread 2]: Retained 99.9995% of peaks.
INFO: [Thread 3]: Deleted 0 precursor, 0 isotope and 13 out-of-range peaks.
INFO: [Thread 3]: Retained 99.9991% of peaks.
INFO: Time per spectrum-charge combination: 25.299721 s.
INFO: Average number of candidates per spectrum-charge combination: 11839.060547 
INFO: Reading spectrum file /tear/tide-lite-results/PEAKS_BIG_DATA/oldtide.GN20171016_SK_HLA_B1302_R1_02.mzML.qtofpp.mzML.spectrumrecords.tmp.
INFO: Read 50582 spectra.
INFO: Starting search.
INFO: [Thread 2]: Deleted 0 precursor, 0 isotope and 10 out-of-range peaks.
INFO: [Thread 2]: Retained 99.9993% of peaks.
INFO: [Thread 1]: Deleted 0 precursor, 0 isotope and 12 out-of-range peaks.
INFO: [Thread 1]: Retained 99.9992% of peaks.
INFO: [Thread 0]: Deleted 0 precursor, 0 isotope and 10 out-of-range peaks.
INFO: [Thread 0]: Retained 99.9993% of peaks.
INFO: [Thread 3]: Deleted 0 precursor, 0 isotope and 10 out-of-range peaks.
INFO: [Thread 3]: Retained 99.9993% of peaks.
INFO: Time per spectrum-charge combination: 25.140674 s.
INFO: Average number of candidates per spectrum-charge combination: 11351.525391 
INFO: Reading spectrum file /tear/tide-lite-results/PEAKS_BIG_DATA/oldtide.GN20171016_SK_HLA_B1302_R2_01.mzML.qtofpp.mzML.spectrumrecords.tmp.
INFO: Read 49401 spectra.
INFO: Starting search.
INFO: [Thread 1]: Deleted 0 precursor, 0 isotope and 19 out-of-range peaks.
INFO: [Thread 1]: Retained 99.9986% of peaks.
INFO: [Thread 0]: Deleted 0 precursor, 0 isotope and 18 out-of-range peaks.
INFO: [Thread 0]: Retained 99.9987% of peaks.
INFO: [Thread 2]: Deleted 0 precursor, 0 isotope and 6 out-of-range peaks.
INFO: [Thread 2]: Retained 99.9996% of peaks.
INFO: [Thread 3]: Deleted 0 precursor, 0 isotope and 14 out-of-range peaks.
INFO: [Thread 3]: Retained 99.999% of peaks.
INFO: Time per spectrum-charge combination: 25.871888 s.
INFO: Average number of candidates per spectrum-charge combination: 12361.883789 
INFO: Reading spectrum file /tear/tide-lite-results/PEAKS_BIG_DATA/oldtide.GN20171016_SK_HLA_B1302_R2_02.mzML.qtofpp.mzML.spectrumrecords.tmp.
INFO: Read 49358 spectra.
INFO: Starting search.
INFO: [Thread 2]: Deleted 0 precursor, 0 isotope and 15 out-of-range peaks.
INFO: [Thread 2]: Retained 99.9989% of peaks.
INFO: [Thread 1]: Deleted 0 precursor, 0 isotope and 14 out-of-range peaks.
INFO: [Thread 1]: Retained 99.999% of peaks.
INFO: [Thread 3]: Deleted 0 precursor, 0 isotope and 13 out-of-range peaks.
INFO: [Thread 3]: Retained 99.999% of peaks.
INFO: [Thread 0]: Deleted 0 precursor, 0 isotope and 13 out-of-range peaks.
INFO: [Thread 0]: Retained 99.999% of peaks.
INFO: Time per spectrum-charge combination: 26.026765 s.
INFO: Average number of candidates per spectrum-charge combination: 11788.787109 
INFO: Reading spectrum file /tear/tide-lite-results/PEAKS_BIG_DATA/oldtide.GN20171016_SK_HLA_B3507_R1_01.mzML.qtofpp.mzML.spectrumrecords.tmp.
INFO: Read 49577 spectra.
INFO: Starting search.
INFO: [Thread 2]: Deleted 0 precursor, 0 isotope and 11 out-of-range peaks.
INFO: [Thread 2]: Retained 99.9992% of peaks.
INFO: [Thread 3]: Deleted 0 precursor, 0 isotope and 10 out-of-range peaks.
INFO: [Thread 3]: Retained 99.9992% of peaks.
INFO: [Thread 1]: Deleted 0 precursor, 0 isotope and 7 out-of-range peaks.
INFO: [Thread 1]: Retained 99.9995% of peaks.
INFO: [Thread 0]: Deleted 0 precursor, 0 isotope and 11 out-of-range peaks.
INFO: [Thread 0]: Retained 99.9992% of peaks.
INFO: Time per spectrum-charge combination: 26.039071 s.
INFO: Average number of candidates per spectrum-charge combination: 15034.594727 
INFO: Reading spectrum file /tear/tide-lite-results/PEAKS_BIG_DATA/oldtide.GN20171016_SK_HLA_B3507_R1_02.mzML.qtofpp.mzML.spectrumrecords.tmp.
INFO: Read 49840 spectra.
INFO: Starting search.
INFO: [Thread 2]: Deleted 0 precursor, 0 isotope and 7 out-of-range peaks.
INFO: [Thread 2]: Retained 99.9995% of peaks.
INFO: [Thread 0]: Deleted 0 precursor, 0 isotope and 10 out-of-range peaks.
INFO: [Thread 0]: Retained 99.9993% of peaks.
INFO: [Thread 1]: Deleted 0 precursor, 0 isotope and 15 out-of-range peaks.
INFO: [Thread 1]: Retained 99.9989% of peaks.
INFO: [Thread 3]: Deleted 0 precursor, 0 isotope and 14 out-of-range peaks.
INFO: [Thread 3]: Retained 99.999% of peaks.
INFO: Time per spectrum-charge combination: 26.029072 s.
INFO: Average number of candidates per spectrum-charge combination: 14474.967773 
INFO: Reading spectrum file /tear/tide-lite-results/PEAKS_BIG_DATA/oldtide.GN20171016_SK_HLA_B3507_R2_01.mzML.qtofpp.mzML.spectrumrecords.tmp.
INFO: Read 48948 spectra.
INFO: Starting search.
INFO: [Thread 0]: Deleted 0 precursor, 0 isotope and 16 out-of-range peaks.
INFO: [Thread 0]: Retained 99.9988% of peaks.
INFO: [Thread 2]: Deleted 0 precursor, 0 isotope and 12 out-of-range peaks.
INFO: [Thread 2]: Retained 99.9991% of peaks.
INFO: [Thread 3]: Deleted 0 precursor, 0 isotope and 14 out-of-range peaks.
INFO: [Thread 3]: Retained 99.9989% of peaks.
INFO: [Thread 1]: Deleted 0 precursor, 0 isotope and 9 out-of-range peaks.
INFO: [Thread 1]: Retained 99.9993% of peaks.
INFO: Time per spectrum-charge combination: 26.632829 s.
INFO: Average number of candidates per spectrum-charge combination: 14617.985352 
INFO: Reading spectrum file /tear/tide-lite-results/PEAKS_BIG_DATA/oldtide.GN20171016_SK_HLA_B3507_R2_02.mzML.qtofpp.mzML.spectrumrecords.tmp.
INFO: Read 48769 spectra.
INFO: Starting search.
INFO: [Thread 3]: Deleted 0 precursor, 0 isotope and 17 out-of-range peaks.
INFO: [Thread 3]: Retained 99.9987% of peaks.
INFO: [Thread 0]: Deleted 0 precursor, 0 isotope and 9 out-of-range peaks.
INFO: [Thread 0]: Retained 99.9993% of peaks.
INFO: [Thread 1]: Deleted 0 precursor, 0 isotope and 8 out-of-range peaks.
INFO: [Thread 1]: Retained 99.9994% of peaks.
INFO: [Thread 2]: Deleted 0 precursor, 0 isotope and 5 out-of-range peaks.
INFO: [Thread 2]: Retained 99.9996% of peaks.
INFO: Time per spectrum-charge combination: 26.863355 s.
INFO: Average number of candidates per spectrum-charge combination: 14511.681641 
INFO: Reading spectrum file /tear/tide-lite-results/PEAKS_BIG_DATA/oldtide.GN20171016_SK_HLA_B4006_R1_01.mzML.qtofpp.mzML.spectrumrecords.tmp.
INFO: Read 47102 spectra.
INFO: Starting search.
INFO: [Thread 0]: Deleted 0 precursor, 0 isotope and 15 out-of-range peaks.
INFO: [Thread 0]: Retained 99.9989% of peaks.
INFO: [Thread 1]: Deleted 0 precursor, 0 isotope and 19 out-of-range peaks.
INFO: [Thread 1]: Retained 99.9986% of peaks.
INFO: [Thread 3]: Deleted 0 precursor, 0 isotope and 14 out-of-range peaks.
INFO: [Thread 3]: Retained 99.999% of peaks.
INFO: [Thread 2]: Deleted 0 precursor, 0 isotope and 21 out-of-range peaks.
INFO: [Thread 2]: Retained 99.9985% of peaks.
INFO: Time per spectrum-charge combination: 27.953018 s.
INFO: Average number of candidates per spectrum-charge combination: 15679.467773 
INFO: Reading spectrum file /tear/tide-lite-results/PEAKS_BIG_DATA/oldtide.GN20171016_SK_HLA_B4006_R1_02.mzML.qtofpp.mzML.spectrumrecords.tmp.
INFO: Read 46447 spectra.
INFO: Starting search.
INFO: [Thread 2]: Deleted 0 precursor, 0 isotope and 16 out-of-range peaks.
INFO: [Thread 2]: Retained 99.9987% of peaks.
INFO: [Thread 0]: Deleted 0 precursor, 0 isotope and 21 out-of-range peaks.
INFO: [Thread 0]: Retained 99.9983% of peaks.
INFO: [Thread 1]: Deleted 0 precursor, 0 isotope and 21 out-of-range peaks.
INFO: [Thread 1]: Retained 99.9983% of peaks.
INFO: [Thread 3]: Deleted 0 precursor, 0 isotope and 9 out-of-range peaks.
INFO: [Thread 3]: Retained 99.9993% of peaks.
INFO: Time per spectrum-charge combination: 28.486616 s.
INFO: Average number of candidates per spectrum-charge combination: 15095.875977 
INFO: Reading spectrum file /tear/tide-lite-results/PEAKS_BIG_DATA/oldtide.GN20171016_SK_HLA_B4006_R2_01.mzML.qtofpp.mzML.spectrumrecords.tmp.
INFO: Read 49328 spectra.
INFO: Starting search.
INFO: [Thread 1]: Deleted 0 precursor, 0 isotope and 6 out-of-range peaks.
INFO: [Thread 1]: Retained 99.9997% of peaks.
INFO: [Thread 0]: Deleted 0 precursor, 0 isotope and 17 out-of-range peaks.
INFO: [Thread 0]: Retained 99.9991% of peaks.
INFO: [Thread 3]: Deleted 0 precursor, 0 isotope and 14 out-of-range peaks.
INFO: [Thread 3]: Retained 99.9992% of peaks.
INFO: [Thread 2]: Deleted 0 precursor, 0 isotope and 10 out-of-range peaks.
INFO: [Thread 2]: Retained 99.9995% of peaks.
INFO: Time per spectrum-charge combination: 26.951965 s.
INFO: Average number of candidates per spectrum-charge combination: 17564.107422 
INFO: Reading spectrum file /tear/tide-lite-results/PEAKS_BIG_DATA/oldtide.GN20171016_SK_HLA_B4006_R2_02.mzML.qtofpp.mzML.spectrumrecords.tmp.
INFO: Read 47989 spectra.
INFO: Starting search.
INFO: [Thread 2]: Deleted 0 precursor, 0 isotope and 11 out-of-range peaks.
INFO: [Thread 2]: Retained 99.9993% of peaks.
INFO: [Thread 3]: Deleted 0 precursor, 0 isotope and 10 out-of-range peaks.
INFO: [Thread 3]: Retained 99.9994% of peaks.
INFO: [Thread 0]: Deleted 0 precursor, 0 isotope and 8 out-of-range peaks.
INFO: [Thread 0]: Retained 99.9995% of peaks.
INFO: [Thread 1]: Deleted 0 precursor, 0 isotope and 7 out-of-range peaks.
INFO: [Thread 1]: Retained 99.9996% of peaks.
INFO: Time per spectrum-charge combination: 27.835870 s.
INFO: Average number of candidates per spectrum-charge combination: 17372.693359 
INFO: Reading spectrum file /tear/tide-lite-results/PEAKS_BIG_DATA/oldtide.GN20171017_SK_HLA_B1501_R1_01.mzML.qtofpp.mzML.spectrumrecords.tmp.
INFO: Read 47739 spectra.
INFO: Starting search.
INFO: [Thread 0]: Deleted 0 precursor, 0 isotope and 14 out-of-range peaks.
INFO: [Thread 0]: Retained 99.9991% of peaks.
INFO: [Thread 1]: Deleted 0 precursor, 0 isotope and 16 out-of-range peaks.
INFO: [Thread 1]: Retained 99.9989% of peaks.
INFO: [Thread 2]: Deleted 0 precursor, 0 isotope and 13 out-of-range peaks.
INFO: [Thread 2]: Retained 99.9991% of peaks.
INFO: [Thread 3]: Deleted 0 precursor, 0 isotope and 13 out-of-range peaks.
INFO: [Thread 3]: Retained 99.9991% of peaks.
INFO: Time per spectrum-charge combination: 28.114249 s.
INFO: Average number of candidates per spectrum-charge combination: 13440.734375 
INFO: Reading spectrum file /tear/tide-lite-results/PEAKS_BIG_DATA/oldtide.GN20171017_SK_HLA_B1501_R1_02.mzML.qtofpp.mzML.spectrumrecords.tmp.
INFO: Read 47441 spectra.
INFO: Starting search.
INFO: [Thread 2]: Deleted 0 precursor, 0 isotope and 10 out-of-range peaks.
INFO: [Thread 2]: Retained 99.9992% of peaks.
INFO: [Thread 0]: Deleted 0 precursor, 0 isotope and 16 out-of-range peaks.
INFO: [Thread 0]: Retained 99.9987% of peaks.
INFO: [Thread 3]: Deleted 0 precursor, 0 isotope and 8 out-of-range peaks.
INFO: [Thread 3]: Retained 99.9993% of peaks.
INFO: [Thread 1]: Deleted 0 precursor, 0 isotope and 14 out-of-range peaks.
INFO: [Thread 1]: Retained 99.9988% of peaks.
INFO: Time per spectrum-charge combination: 28.424642 s.
INFO: Average number of candidates per spectrum-charge combination: 11578.040039 
INFO: Reading spectrum file /tear/tide-lite-results/PEAKS_BIG_DATA/oldtide.GN20171017_SK_HLA_B1501_R2_01.mzML.qtofpp.mzML.spectrumrecords.tmp.
INFO: Read 48230 spectra.
INFO: Starting search.
INFO: [Thread 0]: Deleted 0 precursor, 0 isotope and 13 out-of-range peaks.
INFO: [Thread 0]: Retained 99.9992% of peaks.
INFO: [Thread 1]: Deleted 0 precursor, 0 isotope and 13 out-of-range peaks.
INFO: [Thread 1]: Retained 99.9992% of peaks.
INFO: [Thread 3]: Deleted 0 precursor, 0 isotope and 9 out-of-range peaks.
INFO: [Thread 3]: Retained 99.9994% of peaks.
INFO: [Thread 2]: Deleted 0 precursor, 0 isotope and 19 out-of-range peaks.
INFO: [Thread 2]: Retained 99.9988% of peaks.
INFO: Time per spectrum-charge combination: 28.092444 s.
INFO: Average number of candidates per spectrum-charge combination: 17785.021484 
INFO: Reading spectrum file /tear/tide-lite-results/PEAKS_BIG_DATA/oldtide.GN20171017_SK_HLA_B1501_R2_02.mzML.qtofpp.mzML.spectrumrecords.tmp.
INFO: Read 48992 spectra.
INFO: Starting search.
INFO: [Thread 2]: Deleted 0 precursor, 0 isotope and 14 out-of-range peaks.
INFO: [Thread 2]: Retained 99.9991% of peaks.
INFO: [Thread 1]: Deleted 0 precursor, 0 isotope and 16 out-of-range peaks.
INFO: [Thread 1]: Retained 99.999% of peaks.
INFO: [Thread 3]: Deleted 0 precursor, 0 isotope and 18 out-of-range peaks.
INFO: [Thread 3]: Retained 99.9988% of peaks.
INFO: [Thread 0]: Deleted 0 precursor, 0 isotope and 12 out-of-range peaks.
INFO: [Thread 0]: Retained 99.9992% of peaks.
INFO: Time per spectrum-charge combination: 27.785545 s.
INFO: Average number of candidates per spectrum-charge combination: 16366.429688 
INFO: Reading spectrum file /tear/tide-lite-results/PEAKS_BIG_DATA/oldtide.GN20171017_SK_HLA_B5502_R1_01.mzML.qtofpp.mzML.spectrumrecords.tmp.
INFO: Read 52042 spectra.
INFO: Starting search.
INFO: [Thread 1]: Deleted 0 precursor, 0 isotope and 9 out-of-range peaks.
INFO: [Thread 1]: Retained 99.9995% of peaks.
INFO: [Thread 2]: Deleted 0 precursor, 0 isotope and 21 out-of-range peaks.
INFO: [Thread 2]: Retained 99.9988% of peaks.
INFO: [Thread 3]: Deleted 0 precursor, 0 isotope and 15 out-of-range peaks.
INFO: [Thread 3]: Retained 99.9991% of peaks.
INFO: [Thread 0]: Deleted 0 precursor, 0 isotope and 15 out-of-range peaks.
INFO: [Thread 0]: Retained 99.9991% of peaks.
INFO: Time per spectrum-charge combination: 26.279194 s.
INFO: Average number of candidates per spectrum-charge combination: 14968.316406 
INFO: Reading spectrum file /tear/tide-lite-results/PEAKS_BIG_DATA/oldtide.GN20171017_SK_HLA_B5502_R1_02.mzML.qtofpp.mzML.spectrumrecords.tmp.
INFO: Read 50907 spectra.
INFO: Starting search.
INFO: [Thread 3]: Deleted 0 precursor, 0 isotope and 8 out-of-range peaks.
INFO: [Thread 3]: Retained 99.9995% of peaks.
INFO: [Thread 1]: Deleted 0 precursor, 0 isotope and 5 out-of-range peaks.
INFO: [Thread 1]: Retained 99.9997% of peaks.
INFO: [Thread 2]: Deleted 0 precursor, 0 isotope and 11 out-of-range peaks.
INFO: [Thread 2]: Retained 99.9993% of peaks.
INFO: [Thread 0]: Deleted 0 precursor, 0 isotope and 13 out-of-range peaks.
INFO: [Thread 0]: Retained 99.9991% of peaks.
INFO: Time per spectrum-charge combination: 26.990793 s.
INFO: Average number of candidates per spectrum-charge combination: 13941.442383 
INFO: Reading spectrum file /tear/tide-lite-results/PEAKS_BIG_DATA/oldtide.GN20171017_SK_HLA_B5502_R2_01.mzML.qtofpp.mzML.spectrumrecords.tmp.
INFO: Read 49404 spectra.
INFO: Starting search.
INFO: [Thread 3]: Deleted 0 precursor, 0 isotope and 8 out-of-range peaks.
INFO: [Thread 3]: Retained 99.9992% of peaks.
INFO: [Thread 2]: Deleted 0 precursor, 0 isotope and 18 out-of-range peaks.
INFO: [Thread 2]: Retained 99.9983% of peaks.
INFO: [Thread 1]: Deleted 0 precursor, 0 isotope and 12 out-of-range peaks.
INFO: [Thread 1]: Retained 99.9989% of peaks.
INFO: [Thread 0]: Deleted 0 precursor, 0 isotope and 9 out-of-range peaks.
INFO: [Thread 0]: Retained 99.9991% of peaks.
INFO: Time per spectrum-charge combination: 27.944406 s.
INFO: Average number of candidates per spectrum-charge combination: 12232.417969 
INFO: Reading spectrum file /tear/tide-lite-results/PEAKS_BIG_DATA/oldtide.GN20171017_SK_HLA_B5502_R2_02.mzML.qtofpp.mzML.spectrumrecords.tmp.
INFO: Read 48463 spectra.
INFO: Starting search.
INFO: [Thread 3]: Deleted 0 precursor, 0 isotope and 17 out-of-range peaks.
INFO: [Thread 3]: Retained 99.9979% of peaks.
INFO: [Thread 0]: Deleted 0 precursor, 0 isotope and 14 out-of-range peaks.
INFO: [Thread 0]: Retained 99.9982% of peaks.
INFO: [Thread 2]: Deleted 0 precursor, 0 isotope and 13 out-of-range peaks.
INFO: [Thread 2]: Retained 99.9983% of peaks.
INFO: [Thread 1]: Deleted 0 precursor, 0 isotope and 14 out-of-range peaks.
INFO: [Thread 1]: Retained 99.9982% of peaks.
INFO: Time per spectrum-charge combination: 28.618051 s.
INFO: Average number of candidates per spectrum-charge combination: 11534.905273 
INFO: Reading spectrum file /tear/tide-lite-results/PEAKS_BIG_DATA/oldtide.GN20171019_SK_HLA_B1502_R1_01.mzML.qtofpp.mzML.spectrumrecords.tmp.
INFO: Read 49754 spectra.
INFO: Starting search.
INFO: [Thread 2]: Deleted 0 precursor, 0 isotope and 10 out-of-range peaks.
INFO: [Thread 2]: Retained 99.9993% of peaks.
INFO: [Thread 0]: Deleted 0 precursor, 0 isotope and 9 out-of-range peaks.
INFO: [Thread 0]: Retained 99.9994% of peaks.
INFO: [Thread 3]: Deleted 0 precursor, 0 isotope and 12 out-of-range peaks.
INFO: [Thread 3]: Retained 99.9992% of peaks.
INFO: [Thread 1]: Deleted 0 precursor, 0 isotope and 14 out-of-range peaks.
INFO: [Thread 1]: Retained 99.9991% of peaks.
INFO: Time per spectrum-charge combination: 28.002579 s.
INFO: Average number of candidates per spectrum-charge combination: 12624.323242 
INFO: Reading spectrum file /tear/tide-lite-results/PEAKS_BIG_DATA/oldtide.GN20171019_SK_HLA_B1502_R1_02.mzML.qtofpp.mzML.spectrumrecords.tmp.
INFO: Read 48623 spectra.
INFO: Starting search.
INFO: [Thread 3]: Deleted 0 precursor, 0 isotope and 10 out-of-range peaks.
INFO: [Thread 3]: Retained 99.9992% of peaks.
INFO: [Thread 2]: Deleted 0 precursor, 0 isotope and 10 out-of-range peaks.
INFO: [Thread 2]: Retained 99.9992% of peaks.
INFO: [Thread 1]: Deleted 0 precursor, 0 isotope and 9 out-of-range peaks.
INFO: [Thread 1]: Retained 99.9993% of peaks.
INFO: [Thread 0]: Deleted 0 precursor, 0 isotope and 12 out-of-range peaks.
INFO: [Thread 0]: Retained 99.9991% of peaks.
INFO: Time per spectrum-charge combination: 28.783164 s.
INFO: Average number of candidates per spectrum-charge combination: 11441.396484 
INFO: Reading spectrum file /tear/tide-lite-results/PEAKS_BIG_DATA/oldtide.GN20171019_SK_HLA_B1502_R2_01_171019232053.mzML.qtofpp.mzML.spectrumrecords.tmp.
INFO: Read 49061 spectra.
INFO: Starting search.
INFO: [Thread 3]: Deleted 0 precursor, 0 isotope and 13 out-of-range peaks.
INFO: [Thread 3]: Retained 99.9991% of peaks.
INFO: [Thread 0]: Deleted 0 precursor, 0 isotope and 17 out-of-range peaks.
INFO: [Thread 0]: Retained 99.9988% of peaks.
INFO: [Thread 1]: Deleted 0 precursor, 0 isotope and 12 out-of-range peaks.
INFO: [Thread 1]: Retained 99.9992% of peaks.
INFO: [Thread 2]: Deleted 0 precursor, 0 isotope and 13 out-of-range peaks.
INFO: [Thread 2]: Retained 99.9991% of peaks.
INFO: Time per spectrum-charge combination: 28.659135 s.
INFO: Average number of candidates per spectrum-charge combination: 12293.252930 
INFO: Reading spectrum file /tear/tide-lite-results/PEAKS_BIG_DATA/oldtide.GN20171019_SK_HLA_B1502_R2_02.mzML.qtofpp.mzML.spectrumrecords.tmp.
INFO: Read 49208 spectra.
INFO: Starting search.
INFO: [Thread 1]: Deleted 0 precursor, 0 isotope and 11 out-of-range peaks.
INFO: [Thread 1]: Retained 99.9992% of peaks.
INFO: [Thread 3]: Deleted 0 precursor, 0 isotope and 12 out-of-range peaks.
INFO: [Thread 3]: Retained 99.9992% of peaks.
INFO: [Thread 0]: Deleted 0 precursor, 0 isotope and 15 out-of-range peaks.
INFO: [Thread 0]: Retained 99.999% of peaks.
INFO: [Thread 2]: Deleted 0 precursor, 0 isotope and 17 out-of-range peaks.
INFO: [Thread 2]: Retained 99.9988% of peaks.
INFO: Time per spectrum-charge combination: 28.703594 s.
INFO: Average number of candidates per spectrum-charge combination: 11722.381836 
INFO: Reading spectrum file /tear/tide-lite-results/PEAKS_BIG_DATA/oldtide.GN20171019_SK_HLA_B3701_R1_01.mzML.qtofpp.mzML.spectrumrecords.tmp.
INFO: Read 49875 spectra.
INFO: Starting search.
INFO: [Thread 0]: Deleted 0 precursor, 0 isotope and 14 out-of-range peaks.
INFO: [Thread 0]: Retained 99.9993% of peaks.
INFO: [Thread 2]: Deleted 0 precursor, 0 isotope and 15 out-of-range peaks.
INFO: [Thread 2]: Retained 99.9992% of peaks.
INFO: [Thread 1]: Deleted 0 precursor, 0 isotope and 11 out-of-range peaks.
INFO: [Thread 1]: Retained 99.9994% of peaks.
INFO: [Thread 3]: Deleted 0 precursor, 0 isotope and 18 out-of-range peaks.
INFO: [Thread 3]: Retained 99.9991% of peaks.
INFO: Time per spectrum-charge combination: 28.446553 s.
INFO: Average number of candidates per spectrum-charge combination: 14767.695312 
INFO: Reading spectrum file /tear/tide-lite-results/PEAKS_BIG_DATA/oldtide.GN20171019_SK_HLA_B3701_R1_02.mzML.qtofpp.mzML.spectrumrecords.tmp.
INFO: Read 49181 spectra.
INFO: Starting search.
INFO: [Thread 1]: Deleted 0 precursor, 0 isotope and 11 out-of-range peaks.
INFO: [Thread 1]: Retained 99.9993% of peaks.
INFO: [Thread 2]: Deleted 0 precursor, 0 isotope and 12 out-of-range peaks.
INFO: [Thread 2]: Retained 99.9993% of peaks.
INFO: [Thread 0]: Deleted 0 precursor, 0 isotope and 15 out-of-range peaks.
INFO: [Thread 0]: Retained 99.9991% of peaks.
INFO: [Thread 3]: Deleted 0 precursor, 0 isotope and 12 out-of-range peaks.
INFO: [Thread 3]: Retained 99.9993% of peaks.
INFO: Time per spectrum-charge combination: 28.976827 s.
INFO: Average number of candidates per spectrum-charge combination: 14203.155273 
INFO: Reading spectrum file /tear/tide-lite-results/PEAKS_BIG_DATA/oldtide.GN20171019_SK_HLA_B3701_R2_01.mzML.qtofpp.mzML.spectrumrecords.tmp.
INFO: Read 49610 spectra.
INFO: Starting search.
INFO: [Thread 3]: Deleted 0 precursor, 0 isotope and 16 out-of-range peaks.
INFO: [Thread 3]: Retained 99.9991% of peaks.
INFO: [Thread 0]: Deleted 0 precursor, 0 isotope and 22 out-of-range peaks.
INFO: [Thread 0]: Retained 99.9988% of peaks.
INFO: [Thread 2]: Deleted 0 precursor, 0 isotope and 21 out-of-range peaks.
INFO: [Thread 2]: Retained 99.9988% of peaks.
INFO: [Thread 1]: Deleted 0 precursor, 0 isotope and 15 out-of-range peaks.
INFO: [Thread 1]: Retained 99.9992% of peaks.
INFO: Time per spectrum-charge combination: 28.854541 s.
INFO: Average number of candidates per spectrum-charge combination: 13305.033203 
INFO: Reading spectrum file /tear/tide-lite-results/PEAKS_BIG_DATA/oldtide.GN20171019_SK_HLA_B3701_R2_02.mzML.qtofpp.mzML.spectrumrecords.tmp.
INFO: Read 49307 spectra.
INFO: Starting search.
INFO: [Thread 3]: Deleted 0 precursor, 0 isotope and 15 out-of-range peaks.
INFO: [Thread 3]: Retained 99.999% of peaks.
INFO: [Thread 2]: Deleted 0 precursor, 0 isotope and 15 out-of-range peaks.
INFO: [Thread 2]: Retained 99.999% of peaks.
INFO: [Thread 1]: Deleted 0 precursor, 0 isotope and 17 out-of-range peaks.
INFO: [Thread 1]: Retained 99.9989% of peaks.
INFO: [Thread 0]: Deleted 0 precursor, 0 isotope and 18 out-of-range peaks.
INFO: [Thread 0]: Retained 99.9988% of peaks.
INFO: Time per spectrum-charge combination: 29.160065 s.
INFO: Average number of candidates per spectrum-charge combination: 12071.751953 
INFO: Reading spectrum file /tear/tide-lite-results/PEAKS_BIG_DATA/oldtide.GN20171019_SK_HLA_B5601_R1_01.mzML.qtofpp.mzML.spectrumrecords.tmp.
INFO: Read 48940 spectra.
INFO: Starting search.
INFO: [Thread 2]: Deleted 0 precursor, 0 isotope and 17 out-of-range peaks.
INFO: [Thread 2]: Retained 99.9991% of peaks.
INFO: [Thread 1]: Deleted 0 precursor, 0 isotope and 13 out-of-range peaks.
INFO: [Thread 1]: Retained 99.9993% of peaks.
INFO: [Thread 0]: Deleted 0 precursor, 0 isotope and 15 out-of-range peaks.
INFO: [Thread 0]: Retained 99.9992% of peaks.
INFO: [Thread 3]: Deleted 0 precursor, 0 isotope and 8 out-of-range peaks.
INFO: [Thread 3]: Retained 99.9996% of peaks.
INFO: Time per spectrum-charge combination: 29.508683 s.
INFO: Average number of candidates per spectrum-charge combination: 13389.293945 
INFO: Reading spectrum file /tear/tide-lite-results/PEAKS_BIG_DATA/oldtide.GN20171019_SK_HLA_B5601_R1_02.mzML.qtofpp.mzML.spectrumrecords.tmp.
INFO: Read 48540 spectra.
INFO: Starting search.
INFO: [Thread 2]: Deleted 0 precursor, 0 isotope and 17 out-of-range peaks.
INFO: [Thread 2]: Retained 99.9989% of peaks.
INFO: [Thread 3]: Deleted 0 precursor, 0 isotope and 18 out-of-range peaks.
INFO: [Thread 3]: Retained 99.9989% of peaks.
INFO: [Thread 0]: Deleted 0 precursor, 0 isotope and 12 out-of-range peaks.
INFO: [Thread 0]: Retained 99.9993% of peaks.
INFO: [Thread 1]: Deleted 0 precursor, 0 isotope and 20 out-of-range peaks.
INFO: [Thread 1]: Retained 99.9988% of peaks.
INFO: Time per spectrum-charge combination: 29.878402 s.
INFO: Average number of candidates per spectrum-charge combination: 12428.387695 
INFO: Reading spectrum file /tear/tide-lite-results/PEAKS_BIG_DATA/oldtide.GN20171019_SK_HLA_B5601_R2_01.mzML.qtofpp.mzML.spectrumrecords.tmp.
INFO: Read 50187 spectra.
INFO: Starting search.
INFO: [Thread 3]: Deleted 0 precursor, 0 isotope and 16 out-of-range peaks.
INFO: [Thread 3]: Retained 99.9993% of peaks.
INFO: [Thread 0]: Deleted 0 precursor, 0 isotope and 14 out-of-range peaks.
INFO: [Thread 0]: Retained 99.9994% of peaks.
INFO: [Thread 2]: Deleted 0 precursor, 0 isotope and 14 out-of-range peaks.
INFO: [Thread 2]: Retained 99.9994% of peaks.
INFO: [Thread 1]: Deleted 0 precursor, 0 isotope and 17 out-of-range peaks.
INFO: [Thread 1]: Retained 99.9992% of peaks.
INFO: Time per spectrum-charge combination: 29.021806 s.
INFO: Average number of candidates per spectrum-charge combination: 14173.303711 
INFO: Reading spectrum file /tear/tide-lite-results/PEAKS_BIG_DATA/oldtide.GN20171019_SK_HLA_B5601_R2_02.mzML.qtofpp.mzML.spectrumrecords.tmp.
INFO: Read 49595 spectra.
INFO: Starting search.
INFO: [Thread 3]: Deleted 0 precursor, 0 isotope and 19 out-of-range peaks.
INFO: [Thread 3]: Retained 99.9991% of peaks.
INFO: [Thread 1]: Deleted 0 precursor, 0 isotope and 14 out-of-range peaks.
INFO: [Thread 1]: Retained 99.9993% of peaks.
INFO: [Thread 0]: Deleted 0 precursor, 0 isotope and 27 out-of-range peaks.
INFO: [Thread 0]: Retained 99.9987% of peaks.
INFO: [Thread 2]: Deleted 0 precursor, 0 isotope and 26 out-of-range peaks.
INFO: [Thread 2]: Retained 99.9987% of peaks.
INFO: Time per spectrum-charge combination: 29.496496 s.
INFO: Average number of candidates per spectrum-charge combination: 14154.604492 
INFO: Reading spectrum file /tear/tide-lite-results/PEAKS_BIG_DATA/oldtide.GN20171021_SK_HLA_B1503_R1_01.mzML.qtofpp.mzML.spectrumrecords.tmp.
INFO: Read 49542 spectra.
INFO: Starting search.
INFO: [Thread 0]: Deleted 0 precursor, 0 isotope and 16 out-of-range peaks.
INFO: [Thread 0]: Retained 99.999% of peaks.
INFO: [Thread 3]: Deleted 0 precursor, 0 isotope and 10 out-of-range peaks.
INFO: [Thread 3]: Retained 99.9994% of peaks.
INFO: [Thread 1]: Deleted 0 precursor, 0 isotope and 14 out-of-range peaks.
INFO: [Thread 1]: Retained 99.9991% of peaks.
INFO: [Thread 2]: Deleted 0 precursor, 0 isotope and 15 out-of-range peaks.
INFO: [Thread 2]: Retained 99.9991% of peaks.
INFO: Time per spectrum-charge combination: 29.659149 s.
INFO: Average number of candidates per spectrum-charge combination: 19622.068359 
INFO: Reading spectrum file /tear/tide-lite-results/PEAKS_BIG_DATA/oldtide.GN20171021_SK_HLA_B1503_R1_02.mzML.qtofpp.mzML.spectrumrecords.tmp.
INFO: Read 47616 spectra.
INFO: Starting search.
INFO: [Thread 3]: Deleted 0 precursor, 0 isotope and 17 out-of-range peaks.
INFO: [Thread 3]: Retained 99.9986% of peaks.
INFO: [Thread 2]: Deleted 0 precursor, 0 isotope and 11 out-of-range peaks.
INFO: [Thread 2]: Retained 99.9991% of peaks.
INFO: [Thread 0]: Deleted 0 precursor, 0 isotope and 7 out-of-range peaks.
INFO: [Thread 0]: Retained 99.9994% of peaks.
INFO: [Thread 1]: Deleted 0 precursor, 0 isotope and 11 out-of-range peaks.
INFO: [Thread 1]: Retained 99.9991% of peaks.
INFO: Time per spectrum-charge combination: 30.993599 s.
INFO: Average number of candidates per spectrum-charge combination: 17917.365234 
INFO: Reading spectrum file /tear/tide-lite-results/PEAKS_BIG_DATA/oldtide.GN20171021_SK_HLA_B1503_R2_01.mzML.qtofpp.mzML.spectrumrecords.tmp.
INFO: Read 47801 spectra.
INFO: Starting search.
INFO: [Thread 2]: Deleted 0 precursor, 0 isotope and 13 out-of-range peaks.
INFO: [Thread 2]: Retained 99.9989% of peaks.
INFO: [Thread 3]: Deleted 0 precursor, 0 isotope and 12 out-of-range peaks.
INFO: [Thread 3]: Retained 99.999% of peaks.
INFO: [Thread 1]: Deleted 0 precursor, 0 isotope and 13 out-of-range peaks.
INFO: [Thread 1]: Retained 99.9989% of peaks.
INFO: [Thread 0]: Deleted 0 precursor, 0 isotope and 13 out-of-range peaks.
INFO: [Thread 0]: Retained 99.9989% of peaks.
INFO: Time per spectrum-charge combination: 31.006908 s.
INFO: Average number of candidates per spectrum-charge combination: 14305.500000 
INFO: Reading spectrum file /tear/tide-lite-results/PEAKS_BIG_DATA/oldtide.GN20171021_SK_HLA_B1503_R2_02.mzML.qtofpp.mzML.spectrumrecords.tmp.
INFO: Read 47143 spectra.
INFO: Starting search.
INFO: [Thread 0]: Deleted 0 precursor, 0 isotope and 17 out-of-range peaks.
INFO: [Thread 0]: Retained 99.9983% of peaks.
INFO: [Thread 2]: Deleted 0 precursor, 0 isotope and 12 out-of-range peaks.
INFO: [Thread 2]: Retained 99.9988% of peaks.
INFO: [Thread 3]: Deleted 0 precursor, 0 isotope and 8 out-of-range peaks.
INFO: [Thread 3]: Retained 99.9992% of peaks.
INFO: [Thread 1]: Deleted 0 precursor, 0 isotope and 9 out-of-range peaks.
INFO: [Thread 1]: Retained 99.9991% of peaks.
INFO: Time per spectrum-charge combination: 31.576371 s.
INFO: Average number of candidates per spectrum-charge combination: 13895.389648 
INFO: Reading spectrum file /tear/tide-lite-results/PEAKS_BIG_DATA/oldtide.GN20171021_SK_HLA_B3801_R1_01.mzML.qtofpp.mzML.spectrumrecords.tmp.
INFO: Read 49877 spectra.
INFO: Starting search.
INFO: [Thread 2]: Deleted 0 precursor, 0 isotope and 16 out-of-range peaks.
INFO: [Thread 2]: Retained 99.9988% of peaks.
INFO: [Thread 1]: Deleted 0 precursor, 0 isotope and 14 out-of-range peaks.
INFO: [Thread 1]: Retained 99.999% of peaks.
INFO: [Thread 3]: Deleted 0 precursor, 0 isotope and 8 out-of-range peaks.
INFO: [Thread 3]: Retained 99.9994% of peaks.
INFO: [Thread 0]: Deleted 0 precursor, 0 isotope and 14 out-of-range peaks.
INFO: [Thread 0]: Retained 99.999% of peaks.
INFO: Time per spectrum-charge combination: 29.973748 s.
INFO: Average number of candidates per spectrum-charge combination: 16759.558594 
INFO: Reading spectrum file /tear/tide-lite-results/PEAKS_BIG_DATA/oldtide.GN20171021_SK_HLA_B3801_R1_02.mzML.qtofpp.mzML.spectrumrecords.tmp.
INFO: Read 49720 spectra.
INFO: Starting search.
INFO: [Thread 1]: Deleted 0 precursor, 0 isotope and 16 out-of-range peaks.
INFO: [Thread 1]: Retained 99.9988% of peaks.
INFO: [Thread 3]: Deleted 0 precursor, 0 isotope and 7 out-of-range peaks.
INFO: [Thread 3]: Retained 99.9995% of peaks.
INFO: [Thread 2]: Deleted 0 precursor, 0 isotope and 7 out-of-range peaks.
INFO: [Thread 2]: Retained 99.9995% of peaks.
INFO: [Thread 0]: Deleted 0 precursor, 0 isotope and 9 out-of-range peaks.
INFO: [Thread 0]: Retained 99.9993% of peaks.
INFO: Time per spectrum-charge combination: 30.195998 s.
INFO: Average number of candidates per spectrum-charge combination: 16679.445312 
INFO: Reading spectrum file /tear/tide-lite-results/PEAKS_BIG_DATA/oldtide.GN20171021_SK_HLA_B3801_R2_01.mzML.qtofpp.mzML.spectrumrecords.tmp.
INFO: Read 49296 spectra.
INFO: Starting search.
INFO: [Thread 0]: Deleted 0 precursor, 0 isotope and 8 out-of-range peaks.
INFO: [Thread 0]: Retained 99.9993% of peaks.
INFO: [Thread 2]: Deleted 0 precursor, 0 isotope and 11 out-of-range peaks.
INFO: [Thread 2]: Retained 99.9991% of peaks.
INFO: [Thread 1]: Deleted 0 precursor, 0 isotope and 10 out-of-range peaks.
INFO: [Thread 1]: Retained 99.9991% of peaks.
INFO: [Thread 3]: Deleted 0 precursor, 0 isotope and 10 out-of-range peaks.
INFO: [Thread 3]: Retained 99.9991% of peaks.
INFO: Time per spectrum-charge combination: 30.584683 s.
INFO: Average number of candidates per spectrum-charge combination: 15683.131836 
INFO: Reading spectrum file /tear/tide-lite-results/PEAKS_BIG_DATA/oldtide.GN20171021_SK_HLA_B3801_R2_02.mzML.qtofpp.mzML.spectrumrecords.tmp.
INFO: Read 49416 spectra.
INFO: Starting search.
INFO: [Thread 0]: Deleted 0 precursor, 0 isotope and 11 out-of-range peaks.
INFO: [Thread 0]: Retained 99.9991% of peaks.
INFO: [Thread 2]: Deleted 0 precursor, 0 isotope and 12 out-of-range peaks.
INFO: [Thread 2]: Retained 99.999% of peaks.
INFO: [Thread 1]: Deleted 0 precursor, 0 isotope and 16 out-of-range peaks.
INFO: [Thread 1]: Retained 99.9986% of peaks.
INFO: [Thread 3]: Deleted 0 precursor, 0 isotope and 11 out-of-range peaks.
INFO: [Thread 3]: Retained 99.9991% of peaks.
INFO: Time per spectrum-charge combination: 30.640116 s.
INFO: Average number of candidates per spectrum-charge combination: 15570.236328 
INFO: Reading spectrum file /tear/tide-lite-results/PEAKS_BIG_DATA/oldtide.GN20171021_SK_HLA_B4002_R1_01.mzML.qtofpp.mzML.spectrumrecords.tmp.
INFO: Read 48122 spectra.
INFO: Starting search.
INFO: [Thread 2]: Deleted 0 precursor, 0 isotope and 4 out-of-range peaks.
INFO: [Thread 2]: Retained 99.9997% of peaks.
INFO: [Thread 3]: Deleted 0 precursor, 0 isotope and 12 out-of-range peaks.
INFO: [Thread 3]: Retained 99.9991% of peaks.
INFO: [Thread 0]: Deleted 0 precursor, 0 isotope and 11 out-of-range peaks.
INFO: [Thread 0]: Retained 99.9991% of peaks.
INFO: [Thread 1]: Deleted 0 precursor, 0 isotope and 13 out-of-range peaks.
INFO: [Thread 1]: Retained 99.999% of peaks.
INFO: Time per spectrum-charge combination: 31.597272 s.
INFO: Average number of candidates per spectrum-charge combination: 15041.293945 
INFO: Reading spectrum file /tear/tide-lite-results/PEAKS_BIG_DATA/oldtide.GN20171021_SK_HLA_B4002_R1_02.mzML.qtofpp.mzML.spectrumrecords.tmp.
INFO: Read 48259 spectra.
INFO: Starting search.
INFO: [Thread 2]: Deleted 0 precursor, 0 isotope and 11 out-of-range peaks.
INFO: [Thread 2]: Retained 99.9989% of peaks.
INFO: [Thread 3]: Deleted 0 precursor, 0 isotope and 9 out-of-range peaks.
INFO: [Thread 3]: Retained 99.9991% of peaks.
INFO: [Thread 0]: Deleted 0 precursor, 0 isotope and 7 out-of-range peaks.
INFO: [Thread 0]: Retained 99.9993% of peaks.
INFO: [Thread 1]: Deleted 0 precursor, 0 isotope and 14 out-of-range peaks.
INFO: [Thread 1]: Retained 99.9986% of peaks.
INFO: Time per spectrum-charge combination: 31.639249 s.
INFO: Average number of candidates per spectrum-charge combination: 13848.678711 
INFO: Reading spectrum file /tear/tide-lite-results/PEAKS_BIG_DATA/oldtide.GN20171021_SK_HLA_B4002_R2_01.mzML.qtofpp.mzML.spectrumrecords.tmp.
INFO: Read 49989 spectra.
INFO: Starting search.
INFO: [Thread 1]: Deleted 0 precursor, 0 isotope and 5 out-of-range peaks.
INFO: [Thread 1]: Retained 99.9996% of peaks.
INFO: [Thread 2]: Deleted 0 precursor, 0 isotope and 16 out-of-range peaks.
INFO: [Thread 2]: Retained 99.9986% of peaks.
INFO: [Thread 0]: Deleted 0 precursor, 0 isotope and 5 out-of-range peaks.
INFO: [Thread 0]: Retained 99.9996% of peaks.
INFO: [Thread 3]: Deleted 0 precursor, 0 isotope and 15 out-of-range peaks.
INFO: [Thread 3]: Retained 99.9987% of peaks.
INFO: Time per spectrum-charge combination: 30.672174 s.
INFO: Average number of candidates per spectrum-charge combination: 11279.271484 
INFO: Reading spectrum file /tear/tide-lite-results/PEAKS_BIG_DATA/oldtide.GN20171021_SK_HLA_B4002_R2_02.mzML.qtofpp.mzML.spectrumrecords.tmp.
INFO: Read 48096 spectra.
INFO: Starting search.
INFO: [Thread 1]: Deleted 0 precursor, 0 isotope and 13 out-of-range peaks.
INFO: [Thread 1]: Retained 99.9983% of peaks.
INFO: [Thread 3]: Deleted 0 precursor, 0 isotope and 9 out-of-range peaks.
INFO: [Thread 3]: Retained 99.9988% of peaks.
INFO: [Thread 0]: Deleted 0 precursor, 0 isotope and 13 out-of-range peaks.
INFO: [Thread 0]: Retained 99.9983% of peaks.
INFO: [Thread 2]: Deleted 0 precursor, 0 isotope and 8 out-of-range peaks.
INFO: [Thread 2]: Retained 99.9989% of peaks.
INFO: Time per spectrum-charge combination: 32.010989 s.
INFO: Average number of candidates per spectrum-charge combination: 10889.543945 
INFO: Reading spectrum file /tear/tide-lite-results/PEAKS_BIG_DATA/oldtide.GN20171021_SK_HLA_B4901_R1_01.mzML.qtofpp.mzML.spectrumrecords.tmp.
INFO: Read 49466 spectra.
INFO: Starting search.
INFO: [Thread 1]: Deleted 0 precursor, 0 isotope and 6 out-of-range peaks.
INFO: [Thread 1]: Retained 99.9996% of peaks.
INFO: [Thread 0]: Deleted 0 precursor, 0 isotope and 7 out-of-range peaks.
INFO: [Thread 0]: Retained 99.9995% of peaks.
INFO: [Thread 3]: Deleted 0 precursor, 0 isotope and 8 out-of-range peaks.
INFO: [Thread 3]: Retained 99.9995% of peaks.
INFO: [Thread 2]: Deleted 0 precursor, 0 isotope and 9 out-of-range peaks.
INFO: [Thread 2]: Retained 99.9994% of peaks.
INFO: Time per spectrum-charge combination: 31.254694 s.
INFO: Average number of candidates per spectrum-charge combination: 18392.013672 
INFO: Reading spectrum file /tear/tide-lite-results/PEAKS_BIG_DATA/oldtide.GN20171021_SK_HLA_B4901_R1_02.mzML.qtofpp.mzML.spectrumrecords.tmp.
INFO: Read 49174 spectra.
INFO: Starting search.
INFO: [Thread 3]: Deleted 0 precursor, 0 isotope and 7 out-of-range peaks.
INFO: [Thread 3]: Retained 99.9995% of peaks.
INFO: [Thread 0]: Deleted 0 precursor, 0 isotope and 12 out-of-range peaks.
INFO: [Thread 0]: Retained 99.9992% of peaks.
INFO: [Thread 1]: Deleted 0 precursor, 0 isotope and 10 out-of-range peaks.
INFO: [Thread 1]: Retained 99.9993% of peaks.
INFO: [Thread 2]: Deleted 0 precursor, 0 isotope and 7 out-of-range peaks.
INFO: [Thread 2]: Retained 99.9995% of peaks.
INFO: Time per spectrum-charge combination: 31.571080 s.
INFO: Average number of candidates per spectrum-charge combination: 18617.046875 
INFO: Reading spectrum file /tear/tide-lite-results/PEAKS_BIG_DATA/oldtide.GN20171021_SK_HLA_B4901_R2_01.mzML.qtofpp.mzML.spectrumrecords.tmp.
INFO: Read 50754 spectra.
INFO: Starting search.
INFO: [Thread 0]: Deleted 0 precursor, 0 isotope and 7 out-of-range peaks.
INFO: [Thread 0]: Retained 99.9996% of peaks.
INFO: [Thread 3]: Deleted 0 precursor, 0 isotope and 11 out-of-range peaks.
INFO: [Thread 3]: Retained 99.9994% of peaks.
INFO: [Thread 1]: Deleted 0 precursor, 0 isotope and 11 out-of-range peaks.
INFO: [Thread 1]: Retained 99.9994% of peaks.
INFO: [Thread 2]: Deleted 0 precursor, 0 isotope and 11 out-of-range peaks.
INFO: [Thread 2]: Retained 99.9994% of peaks.
INFO: Time per spectrum-charge combination: 30.716888 s.
INFO: Average number of candidates per spectrum-charge combination: 17992.242188 
INFO: Reading spectrum file /tear/tide-lite-results/PEAKS_BIG_DATA/oldtide.GN20171021_SK_HLA_B4901_R2_02.mzML.qtofpp.mzML.spectrumrecords.tmp.
INFO: Read 49753 spectra.
INFO: Starting search.
INFO: [Thread 3]: Deleted 0 precursor, 0 isotope and 20 out-of-range peaks.
INFO: [Thread 3]: Retained 99.9987% of peaks.
INFO: [Thread 1]: Deleted 0 precursor, 0 isotope and 14 out-of-range peaks.
INFO: [Thread 1]: Retained 99.9991% of peaks.
INFO: [Thread 0]: Deleted 0 precursor, 0 isotope and 15 out-of-range peaks.
INFO: [Thread 0]: Retained 99.9991% of peaks.
INFO: [Thread 2]: Deleted 0 precursor, 0 isotope and 14 out-of-range peaks.
INFO: [Thread 2]: Retained 99.9991% of peaks.
INFO: Time per spectrum-charge combination: 31.464549 s.
INFO: Average number of candidates per spectrum-charge combination: 18009.097656 
INFO: Reading spectrum file /tear/tide-lite-results/PEAKS_BIG_DATA/oldtide.H2A_20170618_SK_HLA_C0702_R2_02.mzML.qtofpp.mzML.spectrumrecords.tmp.
INFO: Read 52769 spectra.
INFO: Starting search.
INFO: [Thread 0]: Deleted 0 precursor, 0 isotope and 6 out-of-range peaks.
INFO: [Thread 0]: Retained 99.9998% of peaks.
INFO: [Thread 1]: Deleted 0 precursor, 0 isotope and 9 out-of-range peaks.
INFO: [Thread 1]: Retained 99.9997% of peaks.
INFO: [Thread 3]: Deleted 0 precursor, 0 isotope and 2 out-of-range peaks.
INFO: [Thread 3]: Retained 99.9999% of peaks.
INFO: [Thread 2]: Deleted 0 precursor, 0 isotope and 6 out-of-range peaks.
INFO: [Thread 2]: Retained 99.9998% of peaks.
INFO: Time per spectrum-charge combination: 29.786639 s.
INFO: Average number of candidates per spectrum-charge combination: 10490.020508 
INFO: Reading spectrum file /tear/tide-lite-results/PEAKS_BIG_DATA/oldtide.H2A_20170618_SK_HLA_C0801_R1_01.mzML.qtofpp.mzML.spectrumrecords.tmp.
INFO: Read 51817 spectra.
INFO: Starting search.
INFO: [Thread 2]: Deleted 0 precursor, 0 isotope and 5 out-of-range peaks.
INFO: [Thread 2]: Retained 99.9998% of peaks.
INFO: [Thread 3]: Deleted 0 precursor, 0 isotope and 5 out-of-range peaks.
INFO: [Thread 3]: Retained 99.9998% of peaks.
INFO: [Thread 1]: Deleted 0 precursor, 0 isotope and 5 out-of-range peaks.
INFO: [Thread 1]: Retained 99.9998% of peaks.
INFO: [Thread 0]: Deleted 0 precursor, 0 isotope and 9 out-of-range peaks.
INFO: [Thread 0]: Retained 99.9996% of peaks.
INFO: Time per spectrum-charge combination: 30.457389 s.
INFO: Average number of candidates per spectrum-charge combination: 5915.398438 
INFO: Reading spectrum file /tear/tide-lite-results/PEAKS_BIG_DATA/oldtide.H2A_20170618_SK_HLA_C0801_R1_02.mzML.qtofpp.mzML.spectrumrecords.tmp.
INFO: Read 51852 spectra.
INFO: Starting search.
INFO: [Thread 3]: Deleted 0 precursor, 0 isotope and 8 out-of-range peaks.
INFO: [Thread 3]: Retained 99.9996% of peaks.
INFO: [Thread 2]: Deleted 0 precursor, 0 isotope and 6 out-of-range peaks.
INFO: [Thread 2]: Retained 99.9997% of peaks.
INFO: [Thread 1]: Deleted 0 precursor, 0 isotope and 7 out-of-range peaks.
INFO: [Thread 1]: Retained 99.9997% of peaks.
INFO: [Thread 0]: Deleted 0 precursor, 0 isotope and 3 out-of-range peaks.
INFO: [Thread 0]: Retained 99.9999% of peaks.
INFO: Time per spectrum-charge combination: 30.560483 s.
INFO: Average number of candidates per spectrum-charge combination: 7078.108398 
INFO: Reading spectrum file /tear/tide-lite-results/PEAKS_BIG_DATA/oldtide.H2A_20170618_SK_HLA_C0801_R2_01.mzML.qtofpp.mzML.spectrumrecords.tmp.
INFO: Read 51515 spectra.
INFO: Starting search.
INFO: [Thread 2]: Deleted 0 precursor, 0 isotope and 7 out-of-range peaks.
INFO: [Thread 2]: Retained 99.9997% of peaks.
INFO: [Thread 3]: Deleted 0 precursor, 0 isotope and 6 out-of-range peaks.
INFO: [Thread 3]: Retained 99.9998% of peaks.
INFO: [Thread 0]: Deleted 0 precursor, 0 isotope and 5 out-of-range peaks.
INFO: [Thread 0]: Retained 99.9998% of peaks.
INFO: [Thread 1]: Deleted 0 precursor, 0 isotope and 8 out-of-range peaks.
INFO: [Thread 1]: Retained 99.9997% of peaks.
INFO: Time per spectrum-charge combination: 30.882660 s.
INFO: Average number of candidates per spectrum-charge combination: 10148.332031 
INFO: Reading spectrum file /tear/tide-lite-results/PEAKS_BIG_DATA/oldtide.H2A_20170618_SK_HLA_C0801_R2_02.mzML.qtofpp.mzML.spectrumrecords.tmp.
INFO: Read 51465 spectra.
INFO: Starting search.
INFO: [Thread 3]: Deleted 0 precursor, 0 isotope and 13 out-of-range peaks.
INFO: [Thread 3]: Retained 99.9995% of peaks.
INFO: [Thread 1]: Deleted 0 precursor, 0 isotope and 5 out-of-range peaks.
INFO: [Thread 1]: Retained 99.9998% of peaks.
INFO: [Thread 2]: Deleted 0 precursor, 0 isotope and 11 out-of-range peaks.
INFO: [Thread 2]: Retained 99.9996% of peaks.
INFO: [Thread 0]: Deleted 0 precursor, 0 isotope and 5 out-of-range peaks.
INFO: [Thread 0]: Retained 99.9998% of peaks.
INFO: Time per spectrum-charge combination: 31.035101 s.
INFO: Average number of candidates per spectrum-charge combination: 10963.042969 
INFO: Reading spectrum file /tear/tide-lite-results/PEAKS_BIG_DATA/oldtide.MS20160409_CRH_HLA_B_2705_BioRep1_TechRep1.mzML.qtofpp.mzML.spectrumrecords.tmp.
INFO: Read 45291 spectra.
INFO: Starting search.
INFO: [Thread 3]: Deleted 0 precursor, 0 isotope and 12 out-of-range peaks.
INFO: [Thread 3]: Retained 99.9987% of peaks.
INFO: [Thread 1]: Deleted 0 precursor, 0 isotope and 8 out-of-range peaks.
INFO: [Thread 1]: Retained 99.9991% of peaks.
INFO: [Thread 2]: Deleted 0 precursor, 0 isotope and 8 out-of-range peaks.
INFO: [Thread 2]: Retained 99.9991% of peaks.
INFO: [Thread 0]: Deleted 0 precursor, 0 isotope and 9 out-of-range peaks.
INFO: [Thread 0]: Retained 99.999% of peaks.
INFO: Time per spectrum-charge combination: 35.407754 s.
INFO: Average number of candidates per spectrum-charge combination: 13586.682617 
INFO: Reading spectrum file /tear/tide-lite-results/PEAKS_BIG_DATA/oldtide.MS20160409_CRH_HLA_B_2705_BioRep1_TechRep2.mzML.qtofpp.mzML.spectrumrecords.tmp.
INFO: Read 44911 spectra.
INFO: Starting search.
INFO: [Thread 1]: Deleted 0 precursor, 0 isotope and 11 out-of-range peaks.
INFO: [Thread 1]: Retained 99.9987% of peaks.
INFO: [Thread 2]: Deleted 0 precursor, 0 isotope and 7 out-of-range peaks.
INFO: [Thread 2]: Retained 99.9992% of peaks.
INFO: [Thread 0]: Deleted 0 precursor, 0 isotope and 8 out-of-range peaks.
INFO: [Thread 0]: Retained 99.9991% of peaks.
INFO: [Thread 3]: Deleted 0 precursor, 0 isotope and 6 out-of-range peaks.
INFO: [Thread 3]: Retained 99.9993% of peaks.
INFO: Time per spectrum-charge combination: 35.848379 s.
INFO: Average number of candidates per spectrum-charge combination: 13004.761719 
INFO: Reading spectrum file /tear/tide-lite-results/PEAKS_BIG_DATA/oldtide.MS20160409_CRH_HLA_B_2705_BioRep2_TechRep1.mzML.qtofpp.mzML.spectrumrecords.tmp.
INFO: Read 45587 spectra.
INFO: Starting search.
INFO: [Thread 3]: Deleted 0 precursor, 0 isotope and 9 out-of-range peaks.
INFO: [Thread 3]: Retained 99.9991% of peaks.
INFO: [Thread 2]: Deleted 0 precursor, 0 isotope and 12 out-of-range peaks.
INFO: [Thread 2]: Retained 99.9988% of peaks.
INFO: [Thread 1]: Deleted 0 precursor, 0 isotope and 7 out-of-range peaks.
INFO: [Thread 1]: Retained 99.9993% of peaks.
INFO: [Thread 0]: Deleted 0 precursor, 0 isotope and 10 out-of-range peaks.
INFO: [Thread 0]: Retained 99.999% of peaks.
INFO: Time per spectrum-charge combination: 35.456390 s.
INFO: Average number of candidates per spectrum-charge combination: 16266.266602 
INFO: Reading spectrum file /tear/tide-lite-results/PEAKS_BIG_DATA/oldtide.MS20160409_CRH_HLA_B_2705_BioRep2_TechRep2.mzML.qtofpp.mzML.spectrumrecords.tmp.
INFO: Read 45095 spectra.
INFO: Starting search.
INFO: [Thread 0]: Deleted 0 precursor, 0 isotope and 14 out-of-range peaks.
INFO: [Thread 0]: Retained 99.9985% of peaks.
INFO: [Thread 2]: Deleted 0 precursor, 0 isotope and 17 out-of-range peaks.
INFO: [Thread 2]: Retained 99.9981% of peaks.
INFO: [Thread 3]: Deleted 0 precursor, 0 isotope and 13 out-of-range peaks.
INFO: [Thread 3]: Retained 99.9986% of peaks.
INFO: [Thread 1]: Deleted 0 precursor, 0 isotope and 8 out-of-range peaks.
INFO: [Thread 1]: Retained 99.9991% of peaks.
INFO: Time per spectrum-charge combination: 35.984903 s.
INFO: Average number of candidates per spectrum-charge combination: 14856.869141 
INFO: Reading spectrum file /tear/tide-lite-results/PEAKS_BIG_DATA/oldtide.YD20180130_SK_HLA_C0701_150Miocells_R1_01.mzML.qtofpp.mzML.spectrumrecords.tmp.
INFO: Read 32385 spectra.
INFO: Starting search.
INFO: [Thread 1]: Deleted 0 precursor, 0 isotope and 0 out-of-range peaks.
INFO: [Thread 1]: Retained 100% of peaks.
INFO: [Thread 3]: Deleted 0 precursor, 0 isotope and 0 out-of-range peaks.
INFO: [Thread 3]: Retained 100% of peaks.
INFO: [Thread 2]: Deleted 0 precursor, 0 isotope and 0 out-of-range peaks.
INFO: [Thread 2]: Retained 100% of peaks.
INFO: [Thread 0]: Deleted 0 precursor, 0 isotope and 0 out-of-range peaks.
INFO: [Thread 0]: Retained 100% of peaks.
INFO: Time per spectrum-charge combination: 50.302364 s.
INFO: Average number of candidates per spectrum-charge combination: 11278.692383 
INFO: Reading spectrum file /tear/tide-lite-results/PEAKS_BIG_DATA/oldtide.YD20180130_SK_HLA_C0701_150Miocells_R1_02.mzML.qtofpp.mzML.spectrumrecords.tmp.
INFO: Read 54170 spectra.
INFO: Starting search.
INFO: [Thread 0]: Deleted 0 precursor, 0 isotope and 0 out-of-range peaks.
INFO: [Thread 0]: Retained 100% of peaks.
INFO: [Thread 3]: Deleted 0 precursor, 0 isotope and 0 out-of-range peaks.
INFO: [Thread 3]: Retained 100% of peaks.
INFO: [Thread 2]: Deleted 0 precursor, 0 isotope and 0 out-of-range peaks.
INFO: [Thread 2]: Retained 100% of peaks.
INFO: [Thread 1]: Deleted 0 precursor, 0 isotope and 0 out-of-range peaks.
INFO: [Thread 1]: Retained 100% of peaks.
INFO: Time per spectrum-charge combination: 30.190009 s.
INFO: Average number of candidates per spectrum-charge combination: 4189.961426 
INFO: Reading spectrum file /tear/tide-lite-results/PEAKS_BIG_DATA/oldtide.YD20180130_SK_HLA_C0701_150Miocells_R2_01.mzML.qtofpp.mzML.spectrumrecords.tmp.
INFO: Read 34493 spectra.
INFO: Starting search.
INFO: [Thread 1]: Deleted 0 precursor, 0 isotope and 0 out-of-range peaks.
INFO: [Thread 1]: Retained 100% of peaks.
INFO: [Thread 0]: Deleted 0 precursor, 0 isotope and 0 out-of-range peaks.
INFO: [Thread 0]: Retained 100% of peaks.
INFO: [Thread 2]: Deleted 0 precursor, 0 isotope and 0 out-of-range peaks.
INFO: [Thread 2]: Retained 100% of peaks.
INFO: [Thread 3]: Deleted 0 precursor, 0 isotope and 0 out-of-range peaks.
INFO: [Thread 3]: Retained 100% of peaks.
INFO: Time per spectrum-charge combination: 47.594298 s.
INFO: Average number of candidates per spectrum-charge combination: 11257.896484 
INFO: Reading spectrum file /tear/tide-lite-results/PEAKS_BIG_DATA/oldtide.YD20180130_SK_HLA_C0701_150Miocells_R2_02.mzML.qtofpp.mzML.spectrumrecords.tmp.
INFO: Read 34634 spectra.
INFO: Starting search.
INFO: [Thread 2]: Deleted 0 precursor, 0 isotope and 0 out-of-range peaks.
INFO: [Thread 2]: Retained 100% of peaks.
INFO: [Thread 0]: Deleted 0 precursor, 0 isotope and 0 out-of-range peaks.
INFO: [Thread 0]: Retained 100% of peaks.
INFO: [Thread 3]: Deleted 0 precursor, 0 isotope and 0 out-of-range peaks.
INFO: [Thread 3]: Retained 100% of peaks.
INFO: [Thread 1]: Deleted 0 precursor, 0 isotope and 0 out-of-range peaks.
INFO: [Thread 1]: Retained 100% of peaks.
INFO: Time per spectrum-charge combination: 47.585128 s.
INFO: Average number of candidates per spectrum-charge combination: 10273.072266 
INFO: Reading spectrum file /tear/tide-lite-results/PEAKS_BIG_DATA/oldtide.YE_20180428_SK_HLA_A0202_3Ips_a50mio_R1_01.mzML.qtofpp.mzML.spectrumrecords.tmp.
INFO: Read 39369 spectra.
INFO: Starting search.
INFO: [Thread 1]: Deleted 0 precursor, 0 isotope and 0 out-of-range peaks.
INFO: [Thread 1]: Retained 100% of peaks.
INFO: [Thread 2]: Deleted 0 precursor, 0 isotope and 0 out-of-range peaks.
INFO: [Thread 2]: Retained 100% of peaks.
INFO: [Thread 3]: Deleted 0 precursor, 0 isotope and 0 out-of-range peaks.
INFO: [Thread 3]: Retained 100% of peaks.
INFO: [Thread 0]: Deleted 0 precursor, 0 isotope and 0 out-of-range peaks.
INFO: [Thread 0]: Retained 100% of peaks.
INFO: Time per spectrum-charge combination: 42.026139 s.
INFO: Average number of candidates per spectrum-charge combination: 23838.662109 
INFO: Reading spectrum file /tear/tide-lite-results/PEAKS_BIG_DATA/oldtide.YE_20180428_SK_HLA_A0202_3Ips_a50mio_R1_02.mzML.qtofpp.mzML.spectrumrecords.tmp.
INFO: Read 39254 spectra.
INFO: Starting search.
INFO: [Thread 2]: Deleted 0 precursor, 0 isotope and 0 out-of-range peaks.
INFO: [Thread 2]: Retained 100% of peaks.
INFO: [Thread 0]: Deleted 0 precursor, 0 isotope and 0 out-of-range peaks.
INFO: [Thread 0]: Retained 100% of peaks.
INFO: [Thread 1]: Deleted 0 precursor, 0 isotope and 0 out-of-range peaks.
INFO: [Thread 1]: Retained 100% of peaks.
INFO: [Thread 3]: Deleted 0 precursor, 0 isotope and 0 out-of-range peaks.
INFO: [Thread 3]: Retained 100% of peaks.
INFO: Time per spectrum-charge combination: 42.315401 s.
INFO: Average number of candidates per spectrum-charge combination: 23628.433594 
INFO: Reading spectrum file /tear/tide-lite-results/PEAKS_BIG_DATA/oldtide.YE_20180428_SK_HLA_A0202_3Ips_a50mio_R2_01.mzML.qtofpp.mzML.spectrumrecords.tmp.
INFO: Read 39986 spectra.
INFO: Starting search.
INFO: [Thread 2]: Deleted 0 precursor, 0 isotope and 0 out-of-range peaks.
INFO: [Thread 2]: Retained 100% of peaks.
INFO: [Thread 1]: Deleted 0 precursor, 0 isotope and 0 out-of-range peaks.
INFO: [Thread 1]: Retained 100% of peaks.
INFO: [Thread 3]: Deleted 0 precursor, 0 isotope and 0 out-of-range peaks.
INFO: [Thread 3]: Retained 100% of peaks.
INFO: [Thread 0]: Deleted 0 precursor, 0 isotope and 0 out-of-range peaks.
INFO: [Thread 0]: Retained 100% of peaks.
INFO: Time per spectrum-charge combination: 41.705037 s.
INFO: Average number of candidates per spectrum-charge combination: 27884.126953 
INFO: Reading spectrum file /tear/tide-lite-results/PEAKS_BIG_DATA/oldtide.YE_20180428_SK_HLA_A0202_3Ips_a50mio_R2_02.mzML.qtofpp.mzML.spectrumrecords.tmp.
INFO: Read 40245 spectra.
INFO: Starting search.
INFO: [Thread 1]: Deleted 0 precursor, 0 isotope and 0 out-of-range peaks.
INFO: [Thread 1]: Retained 100% of peaks.
INFO: [Thread 3]: Deleted 0 precursor, 0 isotope and 0 out-of-range peaks.
INFO: [Thread 3]: Retained 100% of peaks.
INFO: [Thread 2]: Deleted 0 precursor, 0 isotope and 0 out-of-range peaks.
INFO: [Thread 2]: Retained 100% of peaks.
INFO: [Thread 0]: Deleted 0 precursor, 0 isotope and 0 out-of-range peaks.
INFO: [Thread 0]: Retained 100% of peaks.
INFO: Time per spectrum-charge combination: 41.600625 s.
INFO: Average number of candidates per spectrum-charge combination: 27177.677734 
INFO: Reading spectrum file /tear/tide-lite-results/PEAKS_BIG_DATA/oldtide.YE_20180428_SK_HLA_A3201_3Ips_a50mio_R1_01.mzML.qtofpp.mzML.spectrumrecords.tmp.
INFO: Read 40139 spectra.
INFO: Starting search.
INFO: [Thread 0]: Deleted 0 precursor, 0 isotope and 0 out-of-range peaks.
INFO: [Thread 0]: Retained 100% of peaks.
INFO: [Thread 1]: Deleted 0 precursor, 0 isotope and 0 out-of-range peaks.
INFO: [Thread 1]: Retained 100% of peaks.
INFO: [Thread 2]: Deleted 0 precursor, 0 isotope and 0 out-of-range peaks.
INFO: [Thread 2]: Retained 100% of peaks.
INFO: [Thread 3]: Deleted 0 precursor, 0 isotope and 0 out-of-range peaks.
INFO: [Thread 3]: Retained 100% of peaks.
INFO: Time per spectrum-charge combination: 41.875317 s.
INFO: Average number of candidates per spectrum-charge combination: 28956.716797 
INFO: Reading spectrum file /tear/tide-lite-results/PEAKS_BIG_DATA/oldtide.YE_20180428_SK_HLA_A3201_3Ips_a50mio_R1_02.mzML.qtofpp.mzML.spectrumrecords.tmp.
INFO: Read 39949 spectra.
INFO: Starting search.
INFO: [Thread 2]: Deleted 0 precursor, 0 isotope and 0 out-of-range peaks.
INFO: [Thread 2]: Retained 100% of peaks.
INFO: [Thread 0]: Deleted 0 precursor, 0 isotope and 0 out-of-range peaks.
INFO: [Thread 0]: Retained 100% of peaks.
INFO: [Thread 1]: Deleted 0 precursor, 0 isotope and 0 out-of-range peaks.
INFO: [Thread 1]: Retained 100% of peaks.
INFO: [Thread 3]: Deleted 0 precursor, 0 isotope and 0 out-of-range peaks.
INFO: [Thread 3]: Retained 100% of peaks.
INFO: Time per spectrum-charge combination: 42.236176 s.
INFO: Average number of candidates per spectrum-charge combination: 28650.548828 
INFO: Reading spectrum file /tear/tide-lite-results/PEAKS_BIG_DATA/oldtide.YE_20180428_SK_HLA_A3201_3Ips_a50mio_R2_01.mzML.qtofpp.mzML.spectrumrecords.tmp.
INFO: Read 41233 spectra.
INFO: Starting search.
INFO: [Thread 1]: Deleted 0 precursor, 0 isotope and 0 out-of-range peaks.
INFO: [Thread 1]: Retained 100% of peaks.
INFO: [Thread 3]: Deleted 0 precursor, 0 isotope and 0 out-of-range peaks.
INFO: [Thread 3]: Retained 100% of peaks.
INFO: [Thread 0]: Deleted 0 precursor, 0 isotope and 0 out-of-range peaks.
INFO: [Thread 0]: Retained 100% of peaks.
INFO: [Thread 2]: Deleted 0 precursor, 0 isotope and 0 out-of-range peaks.
INFO: [Thread 2]: Retained 100% of peaks.
INFO: Time per spectrum-charge combination: 41.079861 s.
INFO: Average number of candidates per spectrum-charge combination: 32867.519531 
INFO: Reading spectrum file /tear/tide-lite-results/PEAKS_BIG_DATA/oldtide.YE_20180428_SK_HLA_A3201_3Ips_a50mio_R2_02.mzML.qtofpp.mzML.spectrumrecords.tmp.
INFO: Read 40498 spectra.
INFO: Starting search.
INFO: [Thread 2]: Deleted 0 precursor, 0 isotope and 0 out-of-range peaks.
INFO: [Thread 2]: Retained 100% of peaks.
INFO: [Thread 1]: Deleted 0 precursor, 0 isotope and 0 out-of-range peaks.
INFO: [Thread 1]: Retained 100% of peaks.
INFO: [Thread 0]: Deleted 0 precursor, 0 isotope and 0 out-of-range peaks.
INFO: [Thread 0]: Retained 100% of peaks.
INFO: [Thread 3]: Deleted 0 precursor, 0 isotope and 0 out-of-range peaks.
INFO: [Thread 3]: Retained 100% of peaks.
INFO: Time per spectrum-charge combination: 41.987710 s.
INFO: Average number of candidates per spectrum-charge combination: 30592.666016 
INFO: Reading spectrum file /tear/tide-lite-results/PEAKS_BIG_DATA/oldtide.YE_20180430_SK_HLA_A6601_3Ips_a50mio_R1_01.mzML.qtofpp.mzML.spectrumrecords.tmp.
INFO: Read 41942 spectra.
INFO: Starting search.
INFO: [Thread 2]: Deleted 0 precursor, 0 isotope and 0 out-of-range peaks.
INFO: [Thread 2]: Retained 100% of peaks.
INFO: [Thread 1]: Deleted 0 precursor, 0 isotope and 0 out-of-range peaks.
INFO: [Thread 1]: Retained 100% of peaks.
INFO: [Thread 3]: Deleted 0 precursor, 0 isotope and 0 out-of-range peaks.
INFO: [Thread 3]: Retained 100% of peaks.
INFO: [Thread 0]: Deleted 0 precursor, 0 isotope and 0 out-of-range peaks.
INFO: [Thread 0]: Retained 100% of peaks.
INFO: Time per spectrum-charge combination: 40.698390 s.
INFO: Average number of candidates per spectrum-charge combination: 30010.332031 
INFO: Reading spectrum file /tear/tide-lite-results/PEAKS_BIG_DATA/oldtide.YE_20180430_SK_HLA_A6601_3Ips_a50mio_R1_02.mzML.qtofpp.mzML.spectrumrecords.tmp.
INFO: Read 41221 spectra.
INFO: Starting search.
INFO: [Thread 2]: Deleted 0 precursor, 0 isotope and 0 out-of-range peaks.
INFO: [Thread 2]: Retained 100% of peaks.
INFO: [Thread 3]: Deleted 0 precursor, 0 isotope and 0 out-of-range peaks.
INFO: [Thread 3]: Retained 100% of peaks.
INFO: [Thread 1]: Deleted 0 precursor, 0 isotope and 0 out-of-range peaks.
INFO: [Thread 1]: Retained 100% of peaks.
INFO: [Thread 0]: Deleted 0 precursor, 0 isotope and 0 out-of-range peaks.
INFO: [Thread 0]: Retained 100% of peaks.
INFO: Time per spectrum-charge combination: 41.568993 s.
INFO: Average number of candidates per spectrum-charge combination: 30484.425781 
INFO: Reading spectrum file /tear/tide-lite-results/PEAKS_BIG_DATA/oldtide.YE_20180430_SK_HLA_A6601_3Ips_a50mio_R2_01.mzML.qtofpp.mzML.spectrumrecords.tmp.
INFO: Read 42765 spectra.
INFO: Starting search.
INFO: [Thread 0]: Deleted 0 precursor, 0 isotope and 0 out-of-range peaks.
INFO: [Thread 0]: Retained 100% of peaks.
INFO: [Thread 1]: Deleted 0 precursor, 0 isotope and 0 out-of-range peaks.
INFO: [Thread 1]: Retained 100% of peaks.
INFO: [Thread 3]: Deleted 0 precursor, 0 isotope and 0 out-of-range peaks.
INFO: [Thread 3]: Retained 100% of peaks.
INFO: [Thread 2]: Deleted 0 precursor, 0 isotope and 0 out-of-range peaks.
INFO: [Thread 2]: Retained 100% of peaks.
INFO: Time per spectrum-charge combination: 40.222010 s.
INFO: Average number of candidates per spectrum-charge combination: 29765.000000 
INFO: Reading spectrum file /tear/tide-lite-results/PEAKS_BIG_DATA/oldtide.YE_20180430_SK_HLA_A6601_3Ips_a50mio_R2_02.mzML.qtofpp.mzML.spectrumrecords.tmp.
INFO: Read 42939 spectra.
INFO: Starting search.
INFO: [Thread 1]: Deleted 0 precursor, 0 isotope and 0 out-of-range peaks.
INFO: [Thread 1]: Retained 100% of peaks.
INFO: [Thread 2]: Deleted 0 precursor, 0 isotope and 0 out-of-range peaks.
INFO: [Thread 2]: Retained 100% of peaks.
INFO: [Thread 3]: Deleted 0 precursor, 0 isotope and 0 out-of-range peaks.
INFO: [Thread 3]: Retained 100% of peaks.
INFO: [Thread 0]: Deleted 0 precursor, 0 isotope and 0 out-of-range peaks.
INFO: [Thread 0]: Retained 100% of peaks.
INFO: Time per spectrum-charge combination: 40.221962 s.
INFO: Average number of candidates per spectrum-charge combination: 29567.423828 
INFO: Reading spectrum file /tear/tide-lite-results/PEAKS_BIG_DATA/oldtide.YE_20180502_SK_HLA_A6801_3Ips_a50mio_R1_01.mzML.qtofpp.mzML.spectrumrecords.tmp.
INFO: Read 38257 spectra.
INFO: Starting search.
INFO: [Thread 2]: Deleted 0 precursor, 0 isotope and 0 out-of-range peaks.
INFO: [Thread 2]: Retained 100% of peaks.
INFO: [Thread 1]: Deleted 0 precursor, 0 isotope and 0 out-of-range peaks.
INFO: [Thread 1]: Retained 100% of peaks.
INFO: [Thread 3]: Deleted 0 precursor, 0 isotope and 0 out-of-range peaks.
INFO: [Thread 3]: Retained 100% of peaks.
INFO: [Thread 0]: Deleted 0 precursor, 0 isotope and 0 out-of-range peaks.
INFO: [Thread 0]: Retained 100% of peaks.
INFO: Time per spectrum-charge combination: 45.353386 s.
INFO: Average number of candidates per spectrum-charge combination: 28101.986328 
INFO: Reading spectrum file /tear/tide-lite-results/PEAKS_BIG_DATA/oldtide.YE_20180502_SK_HLA_A6801_3Ips_a50mio_R1_02.mzML.qtofpp.mzML.spectrumrecords.tmp.
INFO: Read 38800 spectra.
INFO: Starting search.
INFO: [Thread 0]: Deleted 0 precursor, 0 isotope and 0 out-of-range peaks.
INFO: [Thread 0]: Retained 100% of peaks.
INFO: [Thread 2]: Deleted 0 precursor, 0 isotope and 0 out-of-range peaks.
INFO: [Thread 2]: Retained 100% of peaks.
INFO: [Thread 3]: Deleted 0 precursor, 0 isotope and 0 out-of-range peaks.
INFO: [Thread 3]: Retained 100% of peaks.
INFO: [Thread 1]: Deleted 0 precursor, 0 isotope and 0 out-of-range peaks.
INFO: [Thread 1]: Retained 100% of peaks.
INFO: Time per spectrum-charge combination: 44.904534 s.
INFO: Average number of candidates per spectrum-charge combination: 27531.261719 
INFO: Reading spectrum file /tear/tide-lite-results/PEAKS_BIG_DATA/oldtide.YE_20180502_SK_HLA_A6801_3Ips_a50mio_R2_01.mzML.qtofpp.mzML.spectrumrecords.tmp.
INFO: Read 37926 spectra.
INFO: Starting search.
INFO: [Thread 2]: Deleted 0 precursor, 0 isotope and 0 out-of-range peaks.
INFO: [Thread 2]: Retained 100% of peaks.
INFO: [Thread 0]: Deleted 0 precursor, 0 isotope and 0 out-of-range peaks.
INFO: [Thread 0]: Retained 100% of peaks.
INFO: [Thread 3]: Deleted 0 precursor, 0 isotope and 0 out-of-range peaks.
INFO: [Thread 3]: Retained 100% of peaks.
INFO: [Thread 1]: Deleted 0 precursor, 0 isotope and 0 out-of-range peaks.
INFO: [Thread 1]: Retained 100% of peaks.
INFO: Time per spectrum-charge combination: 46.203387 s.
INFO: Average number of candidates per spectrum-charge combination: 23897.837891 
INFO: Reading spectrum file /tear/tide-lite-results/PEAKS_BIG_DATA/oldtide.YE_20180502_SK_HLA_A6801_3Ips_a50mio_R2_02.mzML.qtofpp.mzML.spectrumrecords.tmp.
INFO: Read 38301 spectra.
INFO: Starting search.
INFO: [Thread 1]: Deleted 0 precursor, 0 isotope and 0 out-of-range peaks.
INFO: [Thread 1]: Retained 100% of peaks.
INFO: [Thread 3]: Deleted 0 precursor, 0 isotope and 0 out-of-range peaks.
INFO: [Thread 3]: Retained 100% of peaks.
INFO: [Thread 2]: Deleted 0 precursor, 0 isotope and 0 out-of-range peaks.
INFO: [Thread 2]: Retained 100% of peaks.
INFO: [Thread 0]: Deleted 0 precursor, 0 isotope and 0 out-of-range peaks.
INFO: [Thread 0]: Retained 100% of peaks.
INFO: Time per spectrum-charge combination: 45.997067 s.
INFO: Average number of candidates per spectrum-charge combination: 23777.648438 
INFO: Reading spectrum file /tear/tide-lite-results/PEAKS_BIG_DATA/oldtide.YE_20180502_SK_HLA_C0704_3Ips_a50mio_R1_01.mzML.qtofpp.mzML.spectrumrecords.tmp.
INFO: Read 36843 spectra.
INFO: Starting search.
INFO: [Thread 3]: Deleted 0 precursor, 0 isotope and 0 out-of-range peaks.
INFO: [Thread 3]: Retained 100% of peaks.
INFO: [Thread 2]: Deleted 0 precursor, 0 isotope and 0 out-of-range peaks.
INFO: [Thread 2]: Retained 100% of peaks.
INFO: [Thread 1]: Deleted 0 precursor, 0 isotope and 0 out-of-range peaks.
INFO: [Thread 1]: Retained 100% of peaks.
INFO: [Thread 0]: Deleted 0 precursor, 0 isotope and 0 out-of-range peaks.
INFO: [Thread 0]: Retained 100% of peaks.
INFO: Time per spectrum-charge combination: 48.077444 s.
INFO: Average number of candidates per spectrum-charge combination: 19366.455078 
INFO: Reading spectrum file /tear/tide-lite-results/PEAKS_BIG_DATA/oldtide.YE_20180502_SK_HLA_C0704_3Ips_a50mio_R1_02.mzML.qtofpp.mzML.spectrumrecords.tmp.
INFO: Read 37807 spectra.
INFO: Starting search.
INFO: [Thread 1]: Deleted 0 precursor, 0 isotope and 0 out-of-range peaks.
INFO: [Thread 1]: Retained 100% of peaks.
INFO: [Thread 2]: Deleted 0 precursor, 0 isotope and 0 out-of-range peaks.
INFO: [Thread 2]: Retained 100% of peaks.
INFO: [Thread 3]: Deleted 0 precursor, 0 isotope and 0 out-of-range peaks.
INFO: [Thread 3]: Retained 100% of peaks.
INFO: [Thread 0]: Deleted 0 precursor, 0 isotope and 0 out-of-range peaks.
INFO: [Thread 0]: Retained 100% of peaks.
INFO: Time per spectrum-charge combination: 47.113036 s.
INFO: Average number of candidates per spectrum-charge combination: 19185.427734 
INFO: Reading spectrum file /tear/tide-lite-results/PEAKS_BIG_DATA/oldtide.YE_20180502_SK_HLA_C0704_3Ips_a50mio_R2_01.mzML.qtofpp.mzML.spectrumrecords.tmp.
INFO: Read 37303 spectra.
INFO: Starting search.
INFO: [Thread 3]: Deleted 0 precursor, 0 isotope and 0 out-of-range peaks.
INFO: [Thread 3]: Retained 100% of peaks.
INFO: [Thread 1]: Deleted 0 precursor, 0 isotope and 0 out-of-range peaks.
INFO: [Thread 1]: Retained 100% of peaks.
INFO: [Thread 2]: Deleted 0 precursor, 0 isotope and 0 out-of-range peaks.
INFO: [Thread 2]: Retained 100% of peaks.
INFO: [Thread 0]: Deleted 0 precursor, 0 isotope and 0 out-of-range peaks.
INFO: [Thread 0]: Retained 100% of peaks.
INFO: Time per spectrum-charge combination: 48.014624 s.
INFO: Average number of candidates per spectrum-charge combination: 18554.798828 
INFO: Reading spectrum file /tear/tide-lite-results/PEAKS_BIG_DATA/oldtide.YE_20180502_SK_HLA_C0704_3Ips_a50mio_R2_02.mzML.qtofpp.mzML.spectrumrecords.tmp.
INFO: Read 37397 spectra.
INFO: Starting search.
INFO: [Thread 1]: Deleted 0 precursor, 0 isotope and 0 out-of-range peaks.
INFO: [Thread 1]: Retained 100% of peaks.
INFO: [Thread 2]: Deleted 0 precursor, 0 isotope and 0 out-of-range peaks.
INFO: [Thread 2]: Retained 100% of peaks.
INFO: [Thread 0]: Deleted 0 precursor, 0 isotope and 0 out-of-range peaks.
INFO: [Thread 0]: Retained 100% of peaks.
INFO: [Thread 3]: Deleted 0 precursor, 0 isotope and 0 out-of-range peaks.
INFO: [Thread 3]: Retained 100% of peaks.
INFO: Time per spectrum-charge combination: 48.146450 s.
INFO: Average number of candidates per spectrum-charge combination: 16433.298828 
INFO: Reading spectrum file /tear/tide-lite-results/PEAKS_BIG_DATA/oldtide.YE_20180504_SK_HLA_A2501_3Ips_a50mio_R1_01.mzML.qtofpp.mzML.spectrumrecords.tmp.
INFO: Read 37275 spectra.
INFO: Starting search.
INFO: [Thread 2]: Deleted 0 precursor, 0 isotope and 0 out-of-range peaks.
INFO: [Thread 2]: Retained 100% of peaks.
INFO: [Thread 0]: Deleted 0 precursor, 0 isotope and 0 out-of-range peaks.
INFO: [Thread 0]: Retained 100% of peaks.
INFO: [Thread 1]: Deleted 0 precursor, 0 isotope and 0 out-of-range peaks.
INFO: [Thread 1]: Retained 100% of peaks.
INFO: [Thread 3]: Deleted 0 precursor, 0 isotope and 0 out-of-range peaks.
INFO: [Thread 3]: Retained 100% of peaks.
INFO: Time per spectrum-charge combination: 48.563309 s.
INFO: Average number of candidates per spectrum-charge combination: 22138.826172 
INFO: Reading spectrum file /tear/tide-lite-results/PEAKS_BIG_DATA/oldtide.YE_20180504_SK_HLA_A2501_3Ips_a50mio_R1_02.mzML.qtofpp.mzML.spectrumrecords.tmp.
INFO: Read 37581 spectra.
INFO: Starting search.
INFO: [Thread 0]: Deleted 0 precursor, 0 isotope and 0 out-of-range peaks.
INFO: [Thread 0]: Retained 100% of peaks.
INFO: [Thread 2]: Deleted 0 precursor, 0 isotope and 0 out-of-range peaks.
INFO: [Thread 2]: Retained 100% of peaks.
INFO: [Thread 3]: Deleted 0 precursor, 0 isotope and 0 out-of-range peaks.
INFO: [Thread 3]: Retained 100% of peaks.
INFO: [Thread 1]: Deleted 0 precursor, 0 isotope and 0 out-of-range peaks.
INFO: [Thread 1]: Retained 100% of peaks.
INFO: Time per spectrum-charge combination: 48.437861 s.
INFO: Average number of candidates per spectrum-charge combination: 22805.781250 
INFO: Reading spectrum file /tear/tide-lite-results/PEAKS_BIG_DATA/oldtide.YE_20180504_SK_HLA_A2501_3Ips_a50mio_R2_01.mzML.qtofpp.mzML.spectrumrecords.tmp.
INFO: Read 36462 spectra.
INFO: Starting search.
INFO: [Thread 0]: Deleted 0 precursor, 0 isotope and 0 out-of-range peaks.
INFO: [Thread 0]: Retained 100% of peaks.
INFO: [Thread 2]: Deleted 0 precursor, 0 isotope and 0 out-of-range peaks.
INFO: [Thread 2]: Retained 100% of peaks.
INFO: [Thread 3]: Deleted 0 precursor, 0 isotope and 0 out-of-range peaks.
INFO: [Thread 3]: Retained 100% of peaks.
INFO: [Thread 1]: Deleted 0 precursor, 0 isotope and 0 out-of-range peaks.
INFO: [Thread 1]: Retained 100% of peaks.
INFO: Time per spectrum-charge combination: 50.144446 s.
INFO: Average number of candidates per spectrum-charge combination: 18626.015625 
INFO: Reading spectrum file /tear/tide-lite-results/PEAKS_BIG_DATA/oldtide.YE_20180504_SK_HLA_B3503_3Ips_a50mio_R1_01.mzML.qtofpp.mzML.spectrumrecords.tmp.
INFO: Read 41260 spectra.
INFO: Starting search.
INFO: [Thread 3]: Deleted 0 precursor, 0 isotope and 0 out-of-range peaks.
INFO: [Thread 3]: Retained 100% of peaks.
INFO: [Thread 2]: Deleted 0 precursor, 0 isotope and 0 out-of-range peaks.
INFO: [Thread 2]: Retained 100% of peaks.
INFO: [Thread 1]: Deleted 0 precursor, 0 isotope and 0 out-of-range peaks.
INFO: [Thread 1]: Retained 100% of peaks.
INFO: [Thread 0]: Deleted 0 precursor, 0 isotope and 0 out-of-range peaks.
INFO: [Thread 0]: Retained 100% of peaks.
INFO: Time per spectrum-charge combination: 44.499877 s.
INFO: Average number of candidates per spectrum-charge combination: 20674.093750 
INFO: Reading spectrum file /tear/tide-lite-results/PEAKS_BIG_DATA/oldtide.YE_20180504_SK_HLA_B3503_3Ips_a50mio_R1_02.mzML.qtofpp.mzML.spectrumrecords.tmp.
INFO: Read 39190 spectra.
INFO: Starting search.
INFO: [Thread 0]: Deleted 0 precursor, 0 isotope and 0 out-of-range peaks.
INFO: [Thread 0]: Retained 100% of peaks.
INFO: [Thread 3]: Deleted 0 precursor, 0 isotope and 0 out-of-range peaks.
INFO: [Thread 3]: Retained 100% of peaks.
INFO: [Thread 2]: Deleted 0 precursor, 0 isotope and 0 out-of-range peaks.
INFO: [Thread 2]: Retained 100% of peaks.
INFO: [Thread 1]: Deleted 0 precursor, 0 isotope and 0 out-of-range peaks.
INFO: [Thread 1]: Retained 100% of peaks.
INFO: Time per spectrum-charge combination: 47.047759 s.
INFO: Average number of candidates per spectrum-charge combination: 20827.916016 
INFO: Reading spectrum file /tear/tide-lite-results/PEAKS_BIG_DATA/oldtide.YE_20180504_SK_HLA_B3503_3Ips_a50mio_R2_01.mzML.qtofpp.mzML.spectrumrecords.tmp.
INFO: Read 42276 spectra.
INFO: Starting search.
INFO: [Thread 3]: Deleted 0 precursor, 0 isotope and 0 out-of-range peaks.
INFO: [Thread 3]: Retained 100% of peaks.
INFO: [Thread 0]: Deleted 0 precursor, 0 isotope and 0 out-of-range peaks.
INFO: [Thread 0]: Retained 100% of peaks.
INFO: [Thread 1]: Deleted 0 precursor, 0 isotope and 0 out-of-range peaks.
INFO: [Thread 1]: Retained 100% of peaks.
INFO: [Thread 2]: Deleted 0 precursor, 0 isotope and 0 out-of-range peaks.
INFO: [Thread 2]: Retained 100% of peaks.
INFO: Time per spectrum-charge combination: 43.801686 s.
INFO: Average number of candidates per spectrum-charge combination: 23262.623047 
INFO: Reading spectrum file /tear/tide-lite-results/PEAKS_BIG_DATA/oldtide.YE_20180504_SK_HLA_B3503_3Ips_a50mio_R2_02.mzML.qtofpp.mzML.spectrumrecords.tmp.
INFO: Read 38114 spectra.
INFO: Starting search.
INFO: [Thread 2]: Deleted 0 precursor, 0 isotope and 0 out-of-range peaks.
INFO: [Thread 2]: Retained 100% of peaks.
INFO: [Thread 1]: Deleted 0 precursor, 0 isotope and 0 out-of-range peaks.
INFO: [Thread 1]: Retained 100% of peaks.
INFO: [Thread 3]: Deleted 0 precursor, 0 isotope and 0 out-of-range peaks.
INFO: [Thread 3]: Retained 100% of peaks.
INFO: [Thread 0]: Deleted 0 precursor, 0 isotope and 0 out-of-range peaks.
INFO: [Thread 0]: Retained 100% of peaks.
INFO: Time per spectrum-charge combination: 48.801298 s.
INFO: Average number of candidates per spectrum-charge combination: 21950.410156 
INFO: Reading spectrum file /tear/tide-lite-results/PEAKS_BIG_DATA/oldtide.YE_20180507_SK_HLA_A1102_3Ips_a50mio_R1_01.mzML.qtofpp.mzML.spectrumrecords.tmp.
INFO: Read 39675 spectra.
INFO: Starting search.
INFO: [Thread 3]: Deleted 0 precursor, 0 isotope and 0 out-of-range peaks.
INFO: [Thread 3]: Retained 100% of peaks.
INFO: [Thread 1]: Deleted 0 precursor, 0 isotope and 0 out-of-range peaks.
INFO: [Thread 1]: Retained 100% of peaks.
INFO: [Thread 0]: Deleted 0 precursor, 0 isotope and 0 out-of-range peaks.
INFO: [Thread 0]: Retained 100% of peaks.
INFO: [Thread 2]: Deleted 0 precursor, 0 isotope and 0 out-of-range peaks.
INFO: [Thread 2]: Retained 100% of peaks.
INFO: Time per spectrum-charge combination: 47.086634 s.
INFO: Average number of candidates per spectrum-charge combination: 27369.642578 
INFO: Reading spectrum file /tear/tide-lite-results/PEAKS_BIG_DATA/oldtide.YE_20180507_SK_HLA_A1102_3Ips_a50mio_R1_02.mzML.qtofpp.mzML.spectrumrecords.tmp.
INFO: Read 40191 spectra.
INFO: Starting search.
INFO: [Thread 3]: Deleted 0 precursor, 0 isotope and 0 out-of-range peaks.
INFO: [Thread 3]: Retained 100% of peaks.
INFO: [Thread 2]: Deleted 0 precursor, 0 isotope and 0 out-of-range peaks.
INFO: [Thread 2]: Retained 100% of peaks.
INFO: [Thread 1]: Deleted 0 precursor, 0 isotope and 0 out-of-range peaks.
INFO: [Thread 1]: Retained 100% of peaks.
INFO: [Thread 0]: Deleted 0 precursor, 0 isotope and 0 out-of-range peaks.
INFO: [Thread 0]: Retained 100% of peaks.
INFO: Time per spectrum-charge combination: 46.678293 s.
INFO: Average number of candidates per spectrum-charge combination: 27392.287109 
INFO: Reading spectrum file /tear/tide-lite-results/PEAKS_BIG_DATA/oldtide.YE_20180507_SK_HLA_A1102_3Ips_a50mio_R2_01.mzML.qtofpp.mzML.spectrumrecords.tmp.
INFO: Read 39622 spectra.
INFO: Starting search.
INFO: [Thread 0]: Deleted 0 precursor, 0 isotope and 0 out-of-range peaks.
INFO: [Thread 0]: Retained 100% of peaks.
INFO: [Thread 1]: Deleted 0 precursor, 0 isotope and 0 out-of-range peaks.
INFO: [Thread 1]: Retained 100% of peaks.
INFO: [Thread 3]: Deleted 0 precursor, 0 isotope and 0 out-of-range peaks.
INFO: [Thread 3]: Retained 100% of peaks.
INFO: [Thread 2]: Deleted 0 precursor, 0 isotope and 0 out-of-range peaks.
INFO: [Thread 2]: Retained 100% of peaks.
INFO: Time per spectrum-charge combination: 47.546991 s.
INFO: Average number of candidates per spectrum-charge combination: 27510.191406 
INFO: Reading spectrum file /tear/tide-lite-results/PEAKS_BIG_DATA/oldtide.YE_20180507_SK_HLA_A1102_3Ips_a50mio_R2_02.mzML.qtofpp.mzML.spectrumrecords.tmp.
INFO: Read 39504 spectra.
INFO: Starting search.
INFO: [Thread 0]: Deleted 0 precursor, 0 isotope and 0 out-of-range peaks.
INFO: [Thread 0]: Retained 100% of peaks.
INFO: [Thread 1]: Deleted 0 precursor, 0 isotope and 0 out-of-range peaks.
INFO: [Thread 1]: Retained 100% of peaks.
INFO: [Thread 3]: Deleted 0 precursor, 0 isotope and 0 out-of-range peaks.
INFO: [Thread 3]: Retained 100% of peaks.
INFO: [Thread 2]: Deleted 0 precursor, 0 isotope and 0 out-of-range peaks.
INFO: [Thread 2]: Retained 100% of peaks.
INFO: Time per spectrum-charge combination: 47.894976 s.
INFO: Average number of candidates per spectrum-charge combination: 25766.224609 
INFO: Reading spectrum file /tear/tide-lite-results/PEAKS_BIG_DATA/oldtide.YE_20180507_SK_HLA_B4001_3Ips_a50mio_R1_01.mzML.qtofpp.mzML.spectrumrecords.tmp.
INFO: Read 41026 spectra.
INFO: Starting search.
INFO: [Thread 0]: Deleted 0 precursor, 0 isotope and 0 out-of-range peaks.
INFO: [Thread 0]: Retained 100% of peaks.
INFO: [Thread 3]: Deleted 0 precursor, 0 isotope and 0 out-of-range peaks.
INFO: [Thread 3]: Retained 100% of peaks.
INFO: [Thread 2]: Deleted 0 precursor, 0 isotope and 0 out-of-range peaks.
INFO: [Thread 2]: Retained 100% of peaks.
INFO: [Thread 1]: Deleted 0 precursor, 0 isotope and 0 out-of-range peaks.
INFO: [Thread 1]: Retained 100% of peaks.
INFO: Time per spectrum-charge combination: 46.321576 s.
INFO: Average number of candidates per spectrum-charge combination: 28568.121094 
INFO: Reading spectrum file /tear/tide-lite-results/PEAKS_BIG_DATA/oldtide.YE_20180507_SK_HLA_B4001_3Ips_a50mio_R1_02.mzML.qtofpp.mzML.spectrumrecords.tmp.
INFO: Read 40732 spectra.
INFO: Starting search.
INFO: [Thread 3]: Deleted 0 precursor, 0 isotope and 0 out-of-range peaks.
INFO: [Thread 3]: Retained 100% of peaks.
INFO: [Thread 2]: Deleted 0 precursor, 0 isotope and 0 out-of-range peaks.
INFO: [Thread 2]: Retained 100% of peaks.
INFO: [Thread 1]: Deleted 0 precursor, 0 isotope and 0 out-of-range peaks.
INFO: [Thread 1]: Retained 100% of peaks.
INFO: [Thread 0]: Deleted 0 precursor, 0 isotope and 0 out-of-range peaks.
INFO: [Thread 0]: Retained 100% of peaks.
INFO: Time per spectrum-charge combination: 46.855324 s.
INFO: Average number of candidates per spectrum-charge combination: 27086.841797 
INFO: Reading spectrum file /tear/tide-lite-results/PEAKS_BIG_DATA/oldtide.YE_20180507_SK_HLA_B4001_3Ips_a50mio_R2_01.mzML.qtofpp.mzML.spectrumrecords.tmp.
INFO: Read 40542 spectra.
INFO: Starting search.
INFO: [Thread 3]: Deleted 0 precursor, 0 isotope and 0 out-of-range peaks.
INFO: [Thread 3]: Retained 100% of peaks.
INFO: [Thread 0]: Deleted 0 precursor, 0 isotope and 0 out-of-range peaks.
INFO: [Thread 0]: Retained 100% of peaks.
INFO: [Thread 1]: Deleted 0 precursor, 0 isotope and 0 out-of-range peaks.
INFO: [Thread 1]: Retained 100% of peaks.
INFO: [Thread 2]: Deleted 0 precursor, 0 isotope and 0 out-of-range peaks.
INFO: [Thread 2]: Retained 100% of peaks.
INFO: Time per spectrum-charge combination: 47.271988 s.
INFO: Average number of candidates per spectrum-charge combination: 31907.361328 
INFO: Reading spectrum file /tear/tide-lite-results/PEAKS_BIG_DATA/oldtide.YE_20180507_SK_HLA_B4001_3Ips_a50mio_R2_02.mzML.qtofpp.mzML.spectrumrecords.tmp.
INFO: Read 41007 spectra.
INFO: Starting search.
INFO: [Thread 1]: Deleted 0 precursor, 0 isotope and 0 out-of-range peaks.
INFO: [Thread 1]: Retained 100% of peaks.
INFO: [Thread 0]: Deleted 0 precursor, 0 isotope and 0 out-of-range peaks.
INFO: [Thread 0]: Retained 100% of peaks.
INFO: [Thread 2]: Deleted 0 precursor, 0 isotope and 0 out-of-range peaks.
INFO: [Thread 2]: Retained 100% of peaks.
INFO: [Thread 3]: Deleted 0 precursor, 0 isotope and 0 out-of-range peaks.
INFO: [Thread 3]: Retained 100% of peaks.
INFO: Time per spectrum-charge combination: 46.933010 s.
INFO: Average number of candidates per spectrum-charge combination: 31350.236328 
INFO: Reading spectrum file /tear/tide-lite-results/PEAKS_BIG_DATA/oldtide.YE_20180510_SK_HLA_A2601_3IPs_a50mio_R1_01.mzML.qtofpp.mzML.spectrumrecords.tmp.
INFO: Read 39057 spectra.
INFO: Starting search.
INFO: [Thread 1]: Deleted 0 precursor, 0 isotope and 0 out-of-range peaks.
INFO: [Thread 1]: Retained 100% of peaks.
INFO: [Thread 3]: Deleted 0 precursor, 0 isotope and 0 out-of-range peaks.
INFO: [Thread 3]: Retained 100% of peaks.
INFO: [Thread 0]: Deleted 0 precursor, 0 isotope and 0 out-of-range peaks.
INFO: [Thread 0]: Retained 100% of peaks.
INFO: [Thread 2]: Deleted 0 precursor, 0 isotope and 0 out-of-range peaks.
INFO: [Thread 2]: Retained 100% of peaks.
INFO: Time per spectrum-charge combination: 49.484478 s.
INFO: Average number of candidates per spectrum-charge combination: 22163.861328 
INFO: Reading spectrum file /tear/tide-lite-results/PEAKS_BIG_DATA/oldtide.YE_20180510_SK_HLA_A2601_3Ips_a50mio_R1_02.mzML.qtofpp.mzML.spectrumrecords.tmp.
INFO: Read 40075 spectra.
INFO: Starting search.
INFO: [Thread 3]: Deleted 0 precursor, 0 isotope and 0 out-of-range peaks.
INFO: [Thread 3]: Retained 100% of peaks.
INFO: [Thread 0]: Deleted 0 precursor, 0 isotope and 0 out-of-range peaks.
INFO: [Thread 0]: Retained 100% of peaks.
INFO: [Thread 2]: Deleted 0 precursor, 0 isotope and 0 out-of-range peaks.
INFO: [Thread 2]: Retained 100% of peaks.
INFO: [Thread 1]: Deleted 0 precursor, 0 isotope and 0 out-of-range peaks.
INFO: [Thread 1]: Retained 100% of peaks.
INFO: Time per spectrum-charge combination: 48.430301 s.
INFO: Average number of candidates per spectrum-charge combination: 22202.896484 
INFO: Reading spectrum file /tear/tide-lite-results/PEAKS_BIG_DATA/oldtide.YE_20180510_SK_HLA_A2601_3Ips_a50mio_R2_01.mzML.qtofpp.mzML.spectrumrecords.tmp.
INFO: Read 38037 spectra.
INFO: Starting search.
INFO: [Thread 3]: Deleted 0 precursor, 0 isotope and 0 out-of-range peaks.
INFO: [Thread 3]: Retained 100% of peaks.
INFO: [Thread 2]: Deleted 0 precursor, 0 isotope and 0 out-of-range peaks.
INFO: [Thread 2]: Retained 100% of peaks.
INFO: [Thread 0]: Deleted 0 precursor, 0 isotope and 0 out-of-range peaks.
INFO: [Thread 0]: Retained 100% of peaks.
INFO: [Thread 1]: Deleted 0 precursor, 0 isotope and 0 out-of-range peaks.
INFO: [Thread 1]: Retained 100% of peaks.
INFO: Time per spectrum-charge combination: 51.231679 s.
INFO: Average number of candidates per spectrum-charge combination: 18168.900391 
INFO: Reading spectrum file /tear/tide-lite-results/PEAKS_BIG_DATA/oldtide.YE_20180510_SK_HLA_A2601_3Ips_a50mio_R2_02.mzML.qtofpp.mzML.spectrumrecords.tmp.
INFO: Read 35260 spectra.
INFO: Starting search.
INFO: [Thread 0]: Deleted 0 precursor, 0 isotope and 0 out-of-range peaks.
INFO: [Thread 0]: Retained 100% of peaks.
INFO: [Thread 3]: Deleted 0 precursor, 0 isotope and 0 out-of-range peaks.
INFO: [Thread 3]: Retained 100% of peaks.
INFO: [Thread 1]: Deleted 0 precursor, 0 isotope and 0 out-of-range peaks.
INFO: [Thread 1]: Retained 100% of peaks.
INFO: [Thread 2]: Deleted 0 precursor, 0 isotope and 0 out-of-range peaks.
INFO: [Thread 2]: Retained 100% of peaks.
INFO: Time per spectrum-charge combination: 55.487006 s.
INFO: Average number of candidates per spectrum-charge combination: 20462.785156 
INFO: Reading spectrum file /tear/tide-lite-results/PEAKS_BIG_DATA/oldtide.YE_20180511_SK_HLA_A3301_3IPs_a50mio_R1_01.mzML.qtofpp.mzML.spectrumrecords.tmp.
INFO: Read 36436 spectra.
INFO: Starting search.
INFO: [Thread 1]: Deleted 0 precursor, 0 isotope and 0 out-of-range peaks.
INFO: [Thread 1]: Retained 100% of peaks.
INFO: [Thread 3]: Deleted 0 precursor, 0 isotope and 0 out-of-range peaks.
INFO: [Thread 3]: Retained 100% of peaks.
INFO: [Thread 2]: Deleted 0 precursor, 0 isotope and 0 out-of-range peaks.
INFO: [Thread 2]: Retained 100% of peaks.
INFO: [Thread 0]: Deleted 0 precursor, 0 isotope and 0 out-of-range peaks.
INFO: [Thread 0]: Retained 100% of peaks.
INFO: Time per spectrum-charge combination: 53.921397 s.
INFO: Average number of candidates per spectrum-charge combination: 26740.255859 
INFO: Reading spectrum file /tear/tide-lite-results/PEAKS_BIG_DATA/oldtide.YE_20180511_SK_HLA_A3301_3Ips_a50mio_R1_02.mzML.qtofpp.mzML.spectrumrecords.tmp.
INFO: Read 34763 spectra.
INFO: Starting search.
INFO: [Thread 1]: Deleted 0 precursor, 0 isotope and 0 out-of-range peaks.
INFO: [Thread 1]: Retained 100% of peaks.
INFO: [Thread 3]: Deleted 0 precursor, 0 isotope and 0 out-of-range peaks.
INFO: [Thread 3]: Retained 100% of peaks.
INFO: [Thread 0]: Deleted 0 precursor, 0 isotope and 0 out-of-range peaks.
INFO: [Thread 0]: Retained 100% of peaks.
INFO: [Thread 2]: Deleted 0 precursor, 0 isotope and 0 out-of-range peaks.
INFO: [Thread 2]: Retained 100% of peaks.
INFO: Time per spectrum-charge combination: 56.752567 s.
INFO: Average number of candidates per spectrum-charge combination: 19803.031250 
INFO: Reading spectrum file /tear/tide-lite-results/PEAKS_BIG_DATA/oldtide.YE_20180511_SK_HLA_A3301_3Ips_a50mio_R2_01.mzML.qtofpp.mzML.spectrumrecords.tmp.
INFO: Read 35228 spectra.
INFO: Starting search.
INFO: [Thread 2]: Deleted 0 precursor, 0 isotope and 0 out-of-range peaks.
INFO: [Thread 2]: Retained 100% of peaks.
INFO: [Thread 1]: Deleted 0 precursor, 0 isotope and 0 out-of-range peaks.
INFO: [Thread 1]: Retained 100% of peaks.
INFO: [Thread 3]: Deleted 0 precursor, 0 isotope and 0 out-of-range peaks.
INFO: [Thread 3]: Retained 100% of peaks.
INFO: [Thread 0]: Deleted 0 precursor, 0 isotope and 0 out-of-range peaks.
INFO: [Thread 0]: Retained 100% of peaks.
INFO: Time per spectrum-charge combination: 56.238156 s.
INFO: Average number of candidates per spectrum-charge combination: 23525.210938 
INFO: Reading spectrum file /tear/tide-lite-results/PEAKS_BIG_DATA/oldtide.YE_20180511_SK_HLA_A3301_3Ips_a50mio_R2_02.mzML.qtofpp.mzML.spectrumrecords.tmp.
INFO: Read 35421 spectra.
INFO: Starting search.
INFO: [Thread 3]: Deleted 0 precursor, 0 isotope and 0 out-of-range peaks.
INFO: [Thread 3]: Retained 100% of peaks.
INFO: [Thread 2]: Deleted 0 precursor, 0 isotope and 0 out-of-range peaks.
INFO: [Thread 2]: Retained 100% of peaks.
INFO: [Thread 0]: Deleted 0 precursor, 0 isotope and 0 out-of-range peaks.
INFO: [Thread 0]: Retained 100% of peaks.
INFO: [Thread 1]: Deleted 0 precursor, 0 isotope and 0 out-of-range peaks.
INFO: [Thread 1]: Retained 100% of peaks.
INFO: Time per spectrum-charge combination: 56.153376 s.
INFO: Average number of candidates per spectrum-charge combination: 22971.021484 
INFO: Reading spectrum file /tear/tide-lite-results/PEAKS_BIG_DATA/oldtide.YE_20180512_SK_HLA_A0211_3IPs_a50mio_R1_01.mzML.qtofpp.mzML.spectrumrecords.tmp.
INFO: Read 35494 spectra.
INFO: Starting search.
INFO: [Thread 1]: Deleted 0 precursor, 0 isotope and 0 out-of-range peaks.
INFO: [Thread 1]: Retained 100% of peaks.
INFO: [Thread 2]: Deleted 0 precursor, 0 isotope and 0 out-of-range peaks.
INFO: [Thread 2]: Retained 100% of peaks.
INFO: [Thread 3]: Deleted 0 precursor, 0 isotope and 0 out-of-range peaks.
INFO: [Thread 3]: Retained 100% of peaks.
INFO: [Thread 0]: Deleted 0 precursor, 0 isotope and 0 out-of-range peaks.
INFO: [Thread 0]: Retained 100% of peaks.
INFO: Time per spectrum-charge combination: 56.259072 s.
INFO: Average number of candidates per spectrum-charge combination: 25005.660156 
INFO: Reading spectrum file /tear/tide-lite-results/PEAKS_BIG_DATA/oldtide.YE_20180512_SK_HLA_A0211_3Ips_a50mio_R1_02.mzML.qtofpp.mzML.spectrumrecords.tmp.
INFO: Read 38254 spectra.
INFO: Starting search.
INFO: [Thread 2]: Deleted 0 precursor, 0 isotope and 0 out-of-range peaks.
INFO: [Thread 2]: Retained 100% of peaks.
INFO: [Thread 0]: Deleted 0 precursor, 0 isotope and 0 out-of-range peaks.
INFO: [Thread 0]: Retained 100% of peaks.
INFO: [Thread 1]: Deleted 0 precursor, 0 isotope and 0 out-of-range peaks.
INFO: [Thread 1]: Retained 100% of peaks.
INFO: [Thread 3]: Deleted 0 precursor, 0 isotope and 0 out-of-range peaks.
INFO: [Thread 3]: Retained 100% of peaks.
INFO: Time per spectrum-charge combination: 52.408418 s.
INFO: Average number of candidates per spectrum-charge combination: 22743.875000 
INFO: Reading spectrum file /tear/tide-lite-results/PEAKS_BIG_DATA/oldtide.YE_20180512_SK_HLA_A0211_3Ips_a50mio_R2_01.mzML.qtofpp.mzML.spectrumrecords.tmp.
INFO: Read 35766 spectra.
INFO: Starting search.
INFO: [Thread 0]: Deleted 0 precursor, 0 isotope and 0 out-of-range peaks.
INFO: [Thread 0]: Retained 100% of peaks.
INFO: [Thread 2]: Deleted 0 precursor, 0 isotope and 0 out-of-range peaks.
INFO: [Thread 2]: Retained 100% of peaks.
INFO: [Thread 1]: Deleted 0 precursor, 0 isotope and 0 out-of-range peaks.
INFO: [Thread 1]: Retained 100% of peaks.
INFO: [Thread 3]: Deleted 0 precursor, 0 isotope and 0 out-of-range peaks.
INFO: [Thread 3]: Retained 100% of peaks.
INFO: Time per spectrum-charge combination: 56.286477 s.
INFO: Average number of candidates per spectrum-charge combination: 28539.726562 
INFO: Reading spectrum file /tear/tide-lite-results/PEAKS_BIG_DATA/oldtide.YE_20180512_SK_HLA_A0211_3Ips_a50mio_R2_02.mzML.qtofpp.mzML.spectrumrecords.tmp.
INFO: Read 36606 spectra.
INFO: Starting search.
INFO: [Thread 3]: Deleted 0 precursor, 0 isotope and 0 out-of-range peaks.
INFO: [Thread 3]: Retained 100% of peaks.
INFO: [Thread 1]: Deleted 0 precursor, 0 isotope and 0 out-of-range peaks.
INFO: [Thread 1]: Retained 100% of peaks.
INFO: [Thread 0]: Deleted 0 precursor, 0 isotope and 0 out-of-range peaks.
INFO: [Thread 0]: Retained 100% of peaks.
INFO: [Thread 2]: Deleted 0 precursor, 0 isotope and 0 out-of-range peaks.
INFO: [Thread 2]: Retained 100% of peaks.
INFO: Time per spectrum-charge combination: 55.217833 s.
INFO: Average number of candidates per spectrum-charge combination: 21370.271484 
INFO: Reading spectrum file /tear/tide-lite-results/PEAKS_BIG_DATA/oldtide.YE_20180516_SK_HLA_A3402_3IPs_a50mio_R1_01.mzML.qtofpp.mzML.spectrumrecords.tmp.
INFO: Read 39942 spectra.
INFO: Starting search.
INFO: [Thread 1]: Deleted 0 precursor, 0 isotope and 0 out-of-range peaks.
INFO: [Thread 1]: Retained 100% of peaks.
INFO: [Thread 3]: Deleted 0 precursor, 0 isotope and 0 out-of-range peaks.
INFO: [Thread 3]: Retained 100% of peaks.
INFO: [Thread 2]: Deleted 0 precursor, 0 isotope and 0 out-of-range peaks.
INFO: [Thread 2]: Retained 100% of peaks.
INFO: [Thread 0]: Deleted 0 precursor, 0 isotope and 0 out-of-range peaks.
INFO: [Thread 0]: Retained 100% of peaks.
INFO: Time per spectrum-charge combination: 50.804553 s.
INFO: Average number of candidates per spectrum-charge combination: 32348.390625 
INFO: Reading spectrum file /tear/tide-lite-results/PEAKS_BIG_DATA/oldtide.YE_20180516_SK_HLA_A3402_3Ips_a50mio_R1_02.mzML.qtofpp.mzML.spectrumrecords.tmp.
INFO: Read 40266 spectra.
INFO: Starting search.
INFO: [Thread 0]: Deleted 0 precursor, 0 isotope and 0 out-of-range peaks.
INFO: [Thread 0]: Retained 100% of peaks.
INFO: [Thread 1]: Deleted 0 precursor, 0 isotope and 0 out-of-range peaks.
INFO: [Thread 1]: Retained 100% of peaks.
INFO: [Thread 3]: Deleted 0 precursor, 0 isotope and 0 out-of-range peaks.
INFO: [Thread 3]: Retained 100% of peaks.
INFO: [Thread 2]: Deleted 0 precursor, 0 isotope and 0 out-of-range peaks.
INFO: [Thread 2]: Retained 100% of peaks.
INFO: Time per spectrum-charge combination: 50.596963 s.
INFO: Average number of candidates per spectrum-charge combination: 30558.408203 
INFO: Reading spectrum file /tear/tide-lite-results/PEAKS_BIG_DATA/oldtide.YE_20180516_SK_HLA_A3402_3Ips_a50mio_R2_01.mzML.qtofpp.mzML.spectrumrecords.tmp.
INFO: Read 39514 spectra.
INFO: Starting search.
INFO: [Thread 1]: Deleted 0 precursor, 0 isotope and 0 out-of-range peaks.
INFO: [Thread 1]: Retained 100% of peaks.
INFO: [Thread 2]: Deleted 0 precursor, 0 isotope and 0 out-of-range peaks.
INFO: [Thread 2]: Retained 100% of peaks.
INFO: [Thread 3]: Deleted 0 precursor, 0 isotope and 0 out-of-range peaks.
INFO: [Thread 3]: Retained 100% of peaks.
INFO: [Thread 0]: Deleted 0 precursor, 0 isotope and 0 out-of-range peaks.
INFO: [Thread 0]: Retained 100% of peaks.
INFO: Time per spectrum-charge combination: 51.771663 s.
INFO: Average number of candidates per spectrum-charge combination: 31470.232422 
INFO: Reading spectrum file /tear/tide-lite-results/PEAKS_BIG_DATA/oldtide.YE_20180516_SK_HLA_A3402_3Ips_a50mio_R2_02.mzML.qtofpp.mzML.spectrumrecords.tmp.
INFO: Read 39778 spectra.
INFO: Starting search.
```
