## Supplementary log files for "Fast and memory efficient searching of large-scale mass spectrometry data using Tide": crux42.tide-search.log.txt

```
INFO: CPU: L429746
INFO: Crux version: 4.2-fb99ac39-2024-10-08
INFO: Сб 12 окт 2024 00:37:09 MSK
COMMAND LINE: /home/attila/crux-tide-lite/src/crux tide-search --mz-bin-width 0.05 --score-function xcorr --print-search-progress 100000 --precursor-window 10 --precursor-window-type ppm --concat T --top-match 1 --num-threads 4 --fileroot litetide --overwrite T --output-dir /tear/tide-lite-results/PEAKS_BIG_DATA /blob/dda/MSV000084172/AC20171009_Broad_HLA_C0801_R1_Rep01.mzML.qtofpp.mzML /blob/dda/MSV000084172/AC20171009_Broad_HLA_C0801_R2_Rep01.mzML.qtofpp.mzML /blob/dda/MSV000084172/AC20171009_Broad_HLA_C0801_R2_Rep02.mzML.qtofpp.mzML /blob/dda/MSV000084172/AC20171009_Broad_HLA_C0802_R1_Rep01.mzML.qtofpp.mzML /blob/dda/MSV000084172/AC20171009_Broad_HLA_C0802_R1_Rep02.mzML.qtofpp.mzML /blob/dda/MSV000084172/AC20171009_Broad_HLA_C0802_R2_Rep01.mzML.qtofpp.mzML /blob/dda/MSV000084172/AC20171009_Broad_HLA_C0802_R2_Rep02.mzML.qtofpp.mzML /blob/dda/MSV000084172/AC20171011_Broad_HLA_A1101_R1_Rep01.mzML.qtofpp.mzML /blob/dda/MSV000084172/AC20171011_Broad_HLA_A1101_R1_Rep02.mzML.qtofpp.mzML /blob/dda/MSV000084172/AC20171011_Broad_HLA_A1101_R2_Rep01.mzML.qtofpp.mzML /blob/dda/MSV000084172/AC20171011_Broad_HLA_A1101_R2_Rep02.mzML.qtofpp.mzML /blob/dda/MSV000084172/AC20171011_Broad_HLA_G0104_R1_Rep01.mzML.qtofpp.mzML /blob/dda/MSV000084172/AC20171011_Broad_HLA_G0104_R1_Rep02.mzML.qtofpp.mzML /blob/dda/MSV000084172/AC20171011_Broad_HLA_G0104_R2_Rep01.mzML.qtofpp.mzML /blob/dda/MSV000084172/AC20171011_Broad_HLA_G0104_R2_Rep02_xcaliburfail.mzML.qtofpp.mzML /blob/dda/MSV000084172/GG20161007_CRH_HLAC_0602__50mlnceq.mzML.qtofpp.mzML /blob/dda/MSV000084172/GG20161007_CRH_HLAC_0602_biorep1_techrep1.mzML.qtofpp.mzML /blob/dda/MSV000084172/GG20161007_CRH_HLAC_0602_biorep1_techrep2.mzML.qtofpp.mzML /blob/dda/MSV000084172/GG20161007_CRH_HLAC_0602_biorep2_techrep1.mzML.qtofpp.mzML /blob/dda/MSV000084172/GG20161007_CRH_HLAC_0602_biorep2_techrep2.mzML.qtofpp.mzML /blob/dda/MSV000084172/GG20161008_CRH_HLAC_1502_biorep1_techrep1.mzML.qtofpp.mzML /blob/dda/MSV000084172/GG20161008_CRH_HLAC_1502_biorep1_techrep2.mzML.qtofpp.mzML /blob/dda/MSV000084172/GG20161008_CRH_HLAC_1502_biorep2_techrep1.mzML.qtofpp.mzML /blob/dda/MSV000084172/GG20161008_CRH_HLAC_1502_biorep2_techrep2.mzML.qtofpp.mzML /blob/dda/MSV000084172/GG20161008_CRH_HLAC_1601_biorep1_techrep1.mzML.qtofpp.mzML /blob/dda/MSV000084172/GG20161008_CRH_HLAC_1601_biorep1_techrep2.mzML.qtofpp.mzML /blob/dda/MSV000084172/GG20161008_CRH_HLAC_1601_biorep2_techrep1.mzML.qtofpp.mzML /blob/dda/MSV000084172/GG20161008_CRH_HLAC_1601_biorep2_techrep2.mzML.qtofpp.mzML /blob/dda/MSV000084172/GG20161104_CRH_HLA_C0302_BioRep1_inject1.mzML.qtofpp.mzML /blob/dda/MSV000084172/GG20161104_CRH_HLA_C0302_BioRep1_inject2.mzML.qtofpp.mzML /blob/dda/MSV000084172/GG20161104_CRH_HLA_C0302_BioRep2_inject1.mzML.qtofpp.mzML /blob/dda/MSV000084172/GG20161104_CRH_HLA_C0302_BioRep2_inject2.mzML.qtofpp.mzML /blob/dda/MSV000084172/GG20161104_CRH_HLA_C0304_BioRep1_inject1.mzML.qtofpp.mzML /blob/dda/MSV000084172/GG20161104_CRH_HLA_C0304_BioRep1_inject2.mzML.qtofpp.mzML /blob/dda/MSV000084172/GG20161104_CRH_HLA_C0304_BioRep2_inject1.mzML.qtofpp.mzML /blob/dda/MSV000084172/GG20161104_CRH_HLA_C0304_BioRep2_inject2.mzML.qtofpp.mzML /blob/dda/MSV000084172/GG20161104_CRH_HLA_C0802_BioRep1_inject1.mzML.qtofpp.mzML /blob/dda/MSV000084172/GG20161104_CRH_HLA_C0802_BioRep1_inject2.mzML.qtofpp.mzML /blob/dda/MSV000084172/GG20161104_CRH_HLA_C0802_BioRep2_inject1.mzML.qtofpp.mzML /blob/dda/MSV000084172/GG20161104_CRH_HLA_C0802_BioRep2_inject2.mzML.qtofpp.mzML /blob/dda/MSV000084172/GG20161104_CRH_HLA_C1402_BioRep1_inject1.mzML.qtofpp.mzML /blob/dda/MSV000084172/GG20161104_CRH_HLA_C1402_BioRep1_inject2.mzML.qtofpp.mzML /blob/dda/MSV000084172/GG20161104_CRH_HLA_C1402_BioRep2_inject1.mzML.qtofpp.mzML /blob/dda/MSV000084172/GG20161104_CRH_HLA_C1402_BioRep2_inject2.mzML.qtofpp.mzML /blob/dda/MSV000084172/GG20170112_CRH_HLA_C0401_biorep1_techrep1.mzML.qtofpp.mzML /blob/dda/MSV000084172/GG20170112_CRH_HLA_C0401_biorep1_techrep2.mzML.qtofpp.mzML /blob/dda/MSV000084172/GG20170112_CRH_HLA_C0401_biorep2_techrep1.mzML.qtofpp.mzML /blob/dda/MSV000084172/GG20170112_CRH_HLA_C0401_biorep2_techrep2.mzML.qtofpp.mzML /blob/dda/MSV000084172/GG20170112_CRH_HLA_C1203_biorep1_techrep2.mzML.qtofpp.mzML /blob/dda/MSV000084172/GG20170112_CRH_HLA_C1203_biorep2_techrep1.mzML.qtofpp.mzML /blob/dda/MSV000084172/GG20170112_CRH_HLA_C1203_biorep2_techrep2.mzML.qtofpp.mzML /blob/dda/MSV000084172/GG20170112_CRH_HLA_C1403_biorep1_techrep1.mzML.qtofpp.mzML /blob/dda/MSV000084172/GG20170112_CRH_HLA_C1403_biorep1_techrep2.mzML.qtofpp.mzML /blob/dda/MSV000084172/GG20170112_CRH_HLA_C1403_biorep2_techrep1.mzML.qtofpp.mzML /blob/dda/MSV000084172/GG20170112_CRH_HLA_C1403_biorep2_techrep2.mzML.qtofpp.mzML /blob/dda/MSV000084172/GG20170223_CRH_HLA_BlankBeads_01.mzML.qtofpp.mzML /blob/dda/MSV000084172/GG20170223_CRH_HLA_BlankBeads_02.mzML.qtofpp.mzML /blob/dda/MSV000084172/GG20170301_CRH_HLA_C0303_150mlnIP_rep1_01.mzML.qtofpp.mzML /blob/dda/MSV000084172/GG20170301_CRH_HLA_C0303_150mlnIP_rep1_02.mzML.qtofpp.mzML /blob/dda/MSV000084172/GG20170301_CRH_HLA_C0303_150mlnIP_rep2_01.mzML.qtofpp.mzML /blob/dda/MSV000084172/GG20170301_CRH_HLA_C0303_150mlnIP_rep2_02.mzML.qtofpp.mzML /blob/dda/MSV000084172/GG20170301_CRH_HLA_C0403_150mlnIP_rep1_01.mzML.qtofpp.mzML /blob/dda/MSV000084172/GG20170301_CRH_HLA_C0403_150mlnIP_rep1_02.mzML.qtofpp.mzML /blob/dda/MSV000084172/GG20170301_CRH_HLA_C0403_150mlnIP_rep2_01.mzML.qtofpp.mzML /blob/dda/MSV000084172/GG20170301_CRH_HLA_C0403_150mlnIP_rep2_02.mzML.qtofpp.mzML /blob/dda/MSV000084172/GG20170301_CRH_HLA_C1701_150mlnIP_rep1_01.mzML.qtofpp.mzML /blob/dda/MSV000084172/GG20170301_CRH_HLA_C1701_150mlnIP_rep1_02.mzML.qtofpp.mzML /blob/dda/MSV000084172/GG20170301_CRH_HLA_C1701_150mlnIP_rep2_01.mzML.qtofpp.mzML /blob/dda/MSV000084172/GG20170301_CRH_HLA_C1701_150mlnIP_rep2_02.mzML.qtofpp.mzML /blob/dda/MSV000084172/GG20170303_CRH_HLA_B0801_rep1_01.mzML.qtofpp.mzML /blob/dda/MSV000084172/GG20170303_CRH_HLA_B0801_rep1_02.mzML.qtofpp.mzML /blob/dda/MSV000084172/GG20170303_CRH_HLA_B0801_rep2_01.mzML.qtofpp.mzML /blob/dda/MSV000084172/GG20170303_CRH_HLA_B0801_rep2_02.mzML.qtofpp.mzML /blob/dda/MSV000084172/GG20170303_CRH_HLA_B5001_rep1_01.mzML.qtofpp.mzML /blob/dda/MSV000084172/GG20170303_CRH_HLA_B5001_rep1_02.mzML.qtofpp.mzML /blob/dda/MSV000084172/GG20170303_CRH_HLA_B5001_rep2_01.mzML.qtofpp.mzML /blob/dda/MSV000084172/GG20170303_CRH_HLA_B5001_rep2_02.mzML.qtofpp.mzML /blob/dda/MSV000084172/GG20170307_CRH_HLA_721221_BlankIP_01.mzML.qtofpp.mzML /blob/dda/MSV000084172/GG20170307_CRH_HLA_721221_BlankIP_02.mzML.qtofpp.mzML /blob/dda/MSV000084172/GN20170503_SK_HLA_A2301_01.mzML.qtofpp.mzML /blob/dda/MSV000084172/GN20170503_SK_HLA_A2301_02.mzML.qtofpp.mzML /blob/dda/MSV000084172/GN20170503_SK_HLA_B0702_01.mzML.qtofpp.mzML /blob/dda/MSV000084172/GN20170503_SK_HLA_B0702_02.mzML.qtofpp.mzML /blob/dda/MSV000084172/GN20170503_SK_HLA_B4201_01.mzML.qtofpp.mzML /blob/dda/MSV000084172/GN20170503_SK_HLA_B4201_02.mzML.qtofpp.mzML /blob/dda/MSV000084172/GN20170531_SK_HLA_C0102_R1_01.mzML.qtofpp.mzML /blob/dda/MSV000084172/GN20170531_SK_HLA_C0102_R1_02.mzML.qtofpp.mzML /blob/dda/MSV000084172/GN20170531_SK_HLA_C0102_R2_01.mzML.qtofpp.mzML /blob/dda/MSV000084172/GN20170531_SK_HLA_C0102_R2_02.mzML.qtofpp.mzML /blob/dda/MSV000084172/GN20170531_SK_HLA_C0702_R1_01.mzML.qtofpp.mzML /blob/dda/MSV000084172/GN20170531_SK_HLA_C0702_R1_02.mzML.qtofpp.mzML /blob/dda/MSV000084172/GN20170602_SK_HLA_C0202_R1_01.mzML.qtofpp.mzML /blob/dda/MSV000084172/GN20170602_SK_HLA_C0202_R1_02.mzML.qtofpp.mzML /blob/dda/MSV000084172/GN20170602_SK_HLA_C0202_R2_01.mzML.qtofpp.mzML /blob/dda/MSV000084172/GN20170602_SK_HLA_C0202_R2_02.mzML.qtofpp.mzML /blob/dda/MSV000084172/GN20170602_SK_HLA_C0501_R1_01.mzML.qtofpp.mzML /blob/dda/MSV000084172/GN20170602_SK_HLA_C0501_R1_02.mzML.qtofpp.mzML /blob/dda/MSV000084172/GN20170602_SK_HLA_C0501_R2_01.mzML.qtofpp.mzML /blob/dda/MSV000084172/GN20170602_SK_HLA_C0501_R2_02.mzML.qtofpp.mzML /blob/dda/MSV000084172/GN20170626_SK_HLA_C1202_R1_01.mzML.qtofpp.mzML /blob/dda/MSV000084172/GN20170626_SK_HLA_C1202_R1_02.mzML.qtofpp.mzML /blob/dda/MSV000084172/GN20170626_SK_HLA_C1202_R2_01.mzML.qtofpp.mzML /blob/dda/MSV000084172/GN20170626_SK_HLA_C1202_R2_02.mzML.qtofpp.mzML /blob/dda/MSV000084172/GN20170626_SK_HLA_C1701_R1_01.mzML.qtofpp.mzML /blob/dda/MSV000084172/GN20170626_SK_HLA_C1701_R2_01.mzML.qtofpp.mzML /blob/dda/MSV000084172/GN20170626_SK_HLA_C1701_R2_02.mzML.qtofpp.mzML /blob/dda/MSV000084172/GN20170627_SK_HLA_C0701_R2_01.mzML.qtofpp.mzML /blob/dda/MSV000084172/GN20170627_SK_HLA_C0701_R2_02.mzML.qtofpp.mzML /blob/dda/MSV000084172/GN20170627_SK_HLA_C0704_R2_01.mzML.qtofpp.mzML /blob/dda/MSV000084172/GN20170627_SK_HLA_C0704_R2_02.mzML.qtofpp.mzML /blob/dda/MSV000084172/GN20170628_SK_HLA_A3303_R1_01.mzML.qtofpp.mzML /blob/dda/MSV000084172/GN20170628_SK_HLA_A3303_R1_02.mzML.qtofpp.mzML /blob/dda/MSV000084172/GN20170628_SK_HLA_A3303_R2_01.mzML.qtofpp.mzML /blob/dda/MSV000084172/GN20170628_SK_HLA_A3303_R2_02.mzML.qtofpp.mzML /blob/dda/MSV000084172/GN20170628_SK_HLA_B5601_R1_01.mzML.qtofpp.mzML /blob/dda/MSV000084172/GN20170628_SK_HLA_B5601_R1_02.mzML.qtofpp.mzML /blob/dda/MSV000084172/GN20170628_SK_HLA_B5601_R2_01.mzML.qtofpp.mzML /blob/dda/MSV000084172/GN20170628_SK_HLA_B5601_R2_02.mzML.qtofpp.mzML /blob/dda/MSV000084172/GN20170628_SK_HLA_C0701_R1_01.mzML.qtofpp.mzML /blob/dda/MSV000084172/GN20170628_SK_HLA_C0701_R1_02.mzML.qtofpp.mzML /blob/dda/MSV000084172/GN20170628_SK_HLA_C0704_R1_01.mzML.qtofpp.mzML /blob/dda/MSV000084172/GN20170628_SK_HLA_C0704_R1_02.mzML.qtofpp.mzML /blob/dda/MSV000084172/GN20170630_SK_HLA_B1503_R1_01.mzML.qtofpp.mzML /blob/dda/MSV000084172/GN20170630_SK_HLA_B1503_R1_02.mzML.qtofpp.mzML /blob/dda/MSV000084172/GN20170630_SK_HLA_B4002_R1_01.mzML.qtofpp.mzML /blob/dda/MSV000084172/GN20170630_SK_HLA_B4002_R1_02.mzML.qtofpp.mzML /blob/dda/MSV000084172/GN20170630_SK_HLA_B4002_R2_01.mzML.qtofpp.mzML /blob/dda/MSV000084172/GN20170630_SK_HLA_B4002_R2_02.mzML.qtofpp.mzML /blob/dda/MSV000084172/GN20170703_SK_HLA_A3001_R1_01.mzML.qtofpp.mzML /blob/dda/MSV000084172/GN20170703_SK_HLA_A3001_R1_02.mzML.qtofpp.mzML /blob/dda/MSV000084172/GN20170703_SK_HLA_A3001_R2_01.mzML.qtofpp.mzML /blob/dda/MSV000084172/GN20170703_SK_HLA_A3001_R2_02.mzML.qtofpp.mzML /blob/dda/MSV000084172/GN20170703_SK_HLA_B4601_R1_01.mzML.qtofpp.mzML /blob/dda/MSV000084172/GN20170703_SK_HLA_B4601_R1_02.mzML.qtofpp.mzML /blob/dda/MSV000084172/GN20170703_SK_HLA_B4601_R2_01.mzML.qtofpp.mzML /blob/dda/MSV000084172/GN20170703_SK_HLA_B4601_R2_02.mzML.qtofpp.mzML /blob/dda/MSV000084172/GN20170718_SK_HLA_B1501_R1_01.mzML.qtofpp.mzML /blob/dda/MSV000084172/GN20170718_SK_HLA_B1501_R1_02.mzML.qtofpp.mzML /blob/dda/MSV000084172/GN20170718_SK_HLA_B1501_R2_01.mzML.qtofpp.mzML /blob/dda/MSV000084172/GN20170718_SK_HLA_B1501_R2_02.mzML.qtofpp.mzML /blob/dda/MSV000084172/GN20170718_SK_HLA_B1801_R1_01.mzML.qtofpp.mzML /blob/dda/MSV000084172/GN20170718_SK_HLA_B1801_R1_02.mzML.qtofpp.mzML /blob/dda/MSV000084172/GN20170718_SK_HLA_B1801_R2_01.mzML.qtofpp.mzML /blob/dda/MSV000084172/GN20170718_SK_HLA_B1801_R2_02.mzML.qtofpp.mzML /blob/dda/MSV000084172/GN20170719_SK_HLA_A7401_R1_01.mzML.qtofpp.mzML /blob/dda/MSV000084172/GN20170719_SK_HLA_A7401_R1_02.mzML.qtofpp.mzML /blob/dda/MSV000084172/GN20170719_SK_HLA_A7401_R2_01.mzML.qtofpp.mzML /blob/dda/MSV000084172/GN20170719_SK_HLA_A7401_R2_02.mzML.qtofpp.mzML /blob/dda/MSV000084172/GN20170720_SK_HLA_A3002_R1_01.mzML.qtofpp.mzML /blob/dda/MSV000084172/GN20170720_SK_HLA_A3002_R1_02.mzML.qtofpp.mzML /blob/dda/MSV000084172/GN20170720_SK_HLA_A3002_R2_01.mzML.qtofpp.mzML /blob/dda/MSV000084172/GN20170720_SK_HLA_A3002_R2_02.mzML.qtofpp.mzML /blob/dda/MSV000084172/GN20170720_SK_HLA_B5501_R1_01.mzML.qtofpp.mzML /blob/dda/MSV000084172/GN20170720_SK_HLA_B5501_R1_02.mzML.qtofpp.mzML /blob/dda/MSV000084172/GN20170720_SK_HLA_B5501_R2_01.mzML.qtofpp.mzML /blob/dda/MSV000084172/GN20170720_SK_HLA_B5501_R2_02.mzML.qtofpp.mzML /blob/dda/MSV000084172/GN20170721_SK_HLA_B5301_R1_01.mzML.qtofpp.mzML /blob/dda/MSV000084172/GN20170721_SK_HLA_B5301_R1_02.mzML.qtofpp.mzML /blob/dda/MSV000084172/GN20170721_SK_HLA_B5301_R2_01.mzML.qtofpp.mzML /blob/dda/MSV000084172/GN20170721_SK_HLA_B5301_R2_02.mzML.qtofpp.mzML /blob/dda/MSV000084172/GN20170722_SK_HLA_G0101_R1_01.mzML.qtofpp.mzML /blob/dda/MSV000084172/GN20170722_SK_HLA_G0101_R1_02.mzML.qtofpp.mzML /blob/dda/MSV000084172/GN20170722_SK_HLA_G0101_R2_01.mzML.qtofpp.mzML /blob/dda/MSV000084172/GN20170722_SK_HLA_G0101_R2_02.mzML.qtofpp.mzML /blob/dda/MSV000084172/GN20170722_SK_HLA_G0103_R1_01.mzML.qtofpp.mzML /blob/dda/MSV000084172/GN20170722_SK_HLA_G0103_R1_02.mzML.qtofpp.mzML /blob/dda/MSV000084172/GN20170722_SK_HLA_G0103_R2_01.mzML.qtofpp.mzML /blob/dda/MSV000084172/GN20170722_SK_HLA_G0103_R2_02.mzML.qtofpp.mzML /blob/dda/MSV000084172/GN20171012_SK_HLA_B0704_R1_01.mzML.qtofpp.mzML /blob/dda/MSV000084172/GN20171012_SK_HLA_B0704_R1_02.mzML.qtofpp.mzML /blob/dda/MSV000084172/GN20171012_SK_HLA_B0704_R2_01.mzML.qtofpp.mzML /blob/dda/MSV000084172/GN20171012_SK_HLA_B0704_R2_02.mzML.qtofpp.mzML /blob/dda/MSV000084172/GN20171012_SK_HLA_B1301_R1_01.mzML.qtofpp.mzML /blob/dda/MSV000084172/GN20171012_SK_HLA_B1301_R1_02.mzML.qtofpp.mzML /blob/dda/MSV000084172/GN20171012_SK_HLA_B1301_R2_01.mzML.qtofpp.mzML /blob/dda/MSV000084172/GN20171012_SK_HLA_B1301_R2_02.mzML.qtofpp.mzML /blob/dda/MSV000084172/GN20171013_SK_HLA_A3401_R1_01.mzML.qtofpp.mzML /blob/dda/MSV000084172/GN20171013_SK_HLA_A3401_R1_02.mzML.qtofpp.mzML /blob/dda/MSV000084172/GN20171013_SK_HLA_A3401_R2_01.mzML.qtofpp.mzML /blob/dda/MSV000084172/GN20171013_SK_HLA_A3401_R2_02.mzML.qtofpp.mzML /blob/dda/MSV000084172/GN20171013_SK_HLA_B1402_R1_01.mzML.qtofpp.mzML /blob/dda/MSV000084172/GN20171013_SK_HLA_B1402_R1_02.mzML.qtofpp.mzML /blob/dda/MSV000084172/GN20171013_SK_HLA_B1402_R2_01.mzML.qtofpp.mzML /blob/dda/MSV000084172/GN20171013_SK_HLA_B1402_R2_02.mzML.qtofpp.mzML /blob/dda/MSV000084172/GN20171013_SK_HLA_B5201_R1_01.mzML.qtofpp.mzML /blob/dda/MSV000084172/GN20171013_SK_HLA_B5201_R1_02.mzML.qtofpp.mzML /blob/dda/MSV000084172/GN20171013_SK_HLA_B5201_R2_01.mzML.qtofpp.mzML /blob/dda/MSV000084172/GN20171013_SK_HLA_B5201_R2_02.mzML.qtofpp.mzML /blob/dda/MSV000084172/GN20171016_SK_HLA_B1302_R1_01.mzML.qtofpp.mzML /blob/dda/MSV000084172/GN20171016_SK_HLA_B1302_R1_02.mzML.qtofpp.mzML /blob/dda/MSV000084172/GN20171016_SK_HLA_B1302_R2_01.mzML.qtofpp.mzML /blob/dda/MSV000084172/GN20171016_SK_HLA_B1302_R2_02.mzML.qtofpp.mzML /blob/dda/MSV000084172/GN20171016_SK_HLA_B3507_R1_01.mzML.qtofpp.mzML /blob/dda/MSV000084172/GN20171016_SK_HLA_B3507_R1_02.mzML.qtofpp.mzML /blob/dda/MSV000084172/GN20171016_SK_HLA_B3507_R2_01.mzML.qtofpp.mzML /blob/dda/MSV000084172/GN20171016_SK_HLA_B3507_R2_02.mzML.qtofpp.mzML /blob/dda/MSV000084172/GN20171016_SK_HLA_B4006_R1_01.mzML.qtofpp.mzML /blob/dda/MSV000084172/GN20171016_SK_HLA_B4006_R1_02.mzML.qtofpp.mzML /blob/dda/MSV000084172/GN20171016_SK_HLA_B4006_R2_01.mzML.qtofpp.mzML /blob/dda/MSV000084172/GN20171016_SK_HLA_B4006_R2_02.mzML.qtofpp.mzML /blob/dda/MSV000084172/GN20171017_SK_HLA_B1501_R1_01.mzML.qtofpp.mzML /blob/dda/MSV000084172/GN20171017_SK_HLA_B1501_R1_02.mzML.qtofpp.mzML /blob/dda/MSV000084172/GN20171017_SK_HLA_B1501_R2_01.mzML.qtofpp.mzML /blob/dda/MSV000084172/GN20171017_SK_HLA_B1501_R2_02.mzML.qtofpp.mzML /blob/dda/MSV000084172/GN20171017_SK_HLA_B5502_R1_01.mzML.qtofpp.mzML /blob/dda/MSV000084172/GN20171017_SK_HLA_B5502_R1_02.mzML.qtofpp.mzML /blob/dda/MSV000084172/GN20171017_SK_HLA_B5502_R2_01.mzML.qtofpp.mzML /blob/dda/MSV000084172/GN20171017_SK_HLA_B5502_R2_02.mzML.qtofpp.mzML /blob/dda/MSV000084172/GN20171019_SK_HLA_B1502_R1_01.mzML.qtofpp.mzML /blob/dda/MSV000084172/GN20171019_SK_HLA_B1502_R1_02.mzML.qtofpp.mzML /blob/dda/MSV000084172/GN20171019_SK_HLA_B1502_R2_01_171019232053.mzML.qtofpp.mzML /blob/dda/MSV000084172/GN20171019_SK_HLA_B1502_R2_02.mzML.qtofpp.mzML /blob/dda/MSV000084172/GN20171019_SK_HLA_B3701_R1_01.mzML.qtofpp.mzML /blob/dda/MSV000084172/GN20171019_SK_HLA_B3701_R1_02.mzML.qtofpp.mzML /blob/dda/MSV000084172/GN20171019_SK_HLA_B3701_R2_01.mzML.qtofpp.mzML /blob/dda/MSV000084172/GN20171019_SK_HLA_B3701_R2_02.mzML.qtofpp.mzML /blob/dda/MSV000084172/GN20171019_SK_HLA_B5601_R1_01.mzML.qtofpp.mzML /blob/dda/MSV000084172/GN20171019_SK_HLA_B5601_R1_02.mzML.qtofpp.mzML /blob/dda/MSV000084172/GN20171019_SK_HLA_B5601_R2_01.mzML.qtofpp.mzML /blob/dda/MSV000084172/GN20171019_SK_HLA_B5601_R2_02.mzML.qtofpp.mzML /blob/dda/MSV000084172/GN20171021_SK_HLA_B1503_R1_01.mzML.qtofpp.mzML /blob/dda/MSV000084172/GN20171021_SK_HLA_B1503_R1_02.mzML.qtofpp.mzML /blob/dda/MSV000084172/GN20171021_SK_HLA_B1503_R2_01.mzML.qtofpp.mzML /blob/dda/MSV000084172/GN20171021_SK_HLA_B1503_R2_02.mzML.qtofpp.mzML /blob/dda/MSV000084172/GN20171021_SK_HLA_B3801_R1_01.mzML.qtofpp.mzML /blob/dda/MSV000084172/GN20171021_SK_HLA_B3801_R1_02.mzML.qtofpp.mzML /blob/dda/MSV000084172/GN20171021_SK_HLA_B3801_R2_01.mzML.qtofpp.mzML /blob/dda/MSV000084172/GN20171021_SK_HLA_B3801_R2_02.mzML.qtofpp.mzML /blob/dda/MSV000084172/GN20171021_SK_HLA_B4002_R1_01.mzML.qtofpp.mzML /blob/dda/MSV000084172/GN20171021_SK_HLA_B4002_R1_02.mzML.qtofpp.mzML /blob/dda/MSV000084172/GN20171021_SK_HLA_B4002_R2_01.mzML.qtofpp.mzML /blob/dda/MSV000084172/GN20171021_SK_HLA_B4002_R2_02.mzML.qtofpp.mzML /blob/dda/MSV000084172/GN20171021_SK_HLA_B4901_R1_01.mzML.qtofpp.mzML /blob/dda/MSV000084172/GN20171021_SK_HLA_B4901_R1_02.mzML.qtofpp.mzML /blob/dda/MSV000084172/GN20171021_SK_HLA_B4901_R2_01.mzML.qtofpp.mzML /blob/dda/MSV000084172/GN20171021_SK_HLA_B4901_R2_02.mzML.qtofpp.mzML /blob/dda/MSV000084172/H2A_20170618_SK_HLA_C0702_R2_02.mzML.qtofpp.mzML /blob/dda/MSV000084172/H2A_20170618_SK_HLA_C0801_R1_01.mzML.qtofpp.mzML /blob/dda/MSV000084172/H2A_20170618_SK_HLA_C0801_R1_02.mzML.qtofpp.mzML /blob/dda/MSV000084172/H2A_20170618_SK_HLA_C0801_R2_01.mzML.qtofpp.mzML /blob/dda/MSV000084172/H2A_20170618_SK_HLA_C0801_R2_02.mzML.qtofpp.mzML /blob/dda/MSV000084172/MS20160409_CRH_HLA_B_2705_BioRep1_TechRep1.mzML.qtofpp.mzML /blob/dda/MSV000084172/MS20160409_CRH_HLA_B_2705_BioRep1_TechRep2.mzML.qtofpp.mzML /blob/dda/MSV000084172/MS20160409_CRH_HLA_B_2705_BioRep2_TechRep1.mzML.qtofpp.mzML /blob/dda/MSV000084172/MS20160409_CRH_HLA_B_2705_BioRep2_TechRep2.mzML.qtofpp.mzML /blob/dda/MSV000084172/YD20180130_SK_HLA_C0701_150Miocells_R1_01.mzML.qtofpp.mzML /blob/dda/MSV000084172/YD20180130_SK_HLA_C0701_150Miocells_R1_02.mzML.qtofpp.mzML /blob/dda/MSV000084172/YD20180130_SK_HLA_C0701_150Miocells_R2_01.mzML.qtofpp.mzML /blob/dda/MSV000084172/YD20180130_SK_HLA_C0701_150Miocells_R2_02.mzML.qtofpp.mzML /blob/dda/MSV000084172/YE_20180428_SK_HLA_A0202_3Ips_a50mio_R1_01.mzML.qtofpp.mzML /blob/dda/MSV000084172/YE_20180428_SK_HLA_A0202_3Ips_a50mio_R1_02.mzML.qtofpp.mzML /blob/dda/MSV000084172/YE_20180428_SK_HLA_A0202_3Ips_a50mio_R2_01.mzML.qtofpp.mzML /blob/dda/MSV000084172/YE_20180428_SK_HLA_A0202_3Ips_a50mio_R2_02.mzML.qtofpp.mzML /blob/dda/MSV000084172/YE_20180428_SK_HLA_A3201_3Ips_a50mio_R1_01.mzML.qtofpp.mzML /blob/dda/MSV000084172/YE_20180428_SK_HLA_A3201_3Ips_a50mio_R1_02.mzML.qtofpp.mzML /blob/dda/MSV000084172/YE_20180428_SK_HLA_A3201_3Ips_a50mio_R2_01.mzML.qtofpp.mzML /blob/dda/MSV000084172/YE_20180428_SK_HLA_A3201_3Ips_a50mio_R2_02.mzML.qtofpp.mzML /blob/dda/MSV000084172/YE_20180430_SK_HLA_A6601_3Ips_a50mio_R1_01.mzML.qtofpp.mzML /blob/dda/MSV000084172/YE_20180430_SK_HLA_A6601_3Ips_a50mio_R1_02.mzML.qtofpp.mzML /blob/dda/MSV000084172/YE_20180430_SK_HLA_A6601_3Ips_a50mio_R2_01.mzML.qtofpp.mzML /blob/dda/MSV000084172/YE_20180430_SK_HLA_A6601_3Ips_a50mio_R2_02.mzML.qtofpp.mzML /blob/dda/MSV000084172/YE_20180502_SK_HLA_A6801_3Ips_a50mio_R1_01.mzML.qtofpp.mzML /blob/dda/MSV000084172/YE_20180502_SK_HLA_A6801_3Ips_a50mio_R1_02.mzML.qtofpp.mzML /blob/dda/MSV000084172/YE_20180502_SK_HLA_A6801_3Ips_a50mio_R2_01.mzML.qtofpp.mzML /blob/dda/MSV000084172/YE_20180502_SK_HLA_A6801_3Ips_a50mio_R2_02.mzML.qtofpp.mzML /blob/dda/MSV000084172/YE_20180502_SK_HLA_C0704_3Ips_a50mio_R1_01.mzML.qtofpp.mzML /blob/dda/MSV000084172/YE_20180502_SK_HLA_C0704_3Ips_a50mio_R1_02.mzML.qtofpp.mzML /blob/dda/MSV000084172/YE_20180502_SK_HLA_C0704_3Ips_a50mio_R2_01.mzML.qtofpp.mzML /blob/dda/MSV000084172/YE_20180502_SK_HLA_C0704_3Ips_a50mio_R2_02.mzML.qtofpp.mzML /blob/dda/MSV000084172/YE_20180504_SK_HLA_A2501_3Ips_a50mio_R1_01.mzML.qtofpp.mzML /blob/dda/MSV000084172/YE_20180504_SK_HLA_A2501_3Ips_a50mio_R1_02.mzML.qtofpp.mzML /blob/dda/MSV000084172/YE_20180504_SK_HLA_A2501_3Ips_a50mio_R2_01.mzML.qtofpp.mzML /blob/dda/MSV000084172/YE_20180504_SK_HLA_B3503_3Ips_a50mio_R1_01.mzML.qtofpp.mzML /blob/dda/MSV000084172/YE_20180504_SK_HLA_B3503_3Ips_a50mio_R1_02.mzML.qtofpp.mzML /blob/dda/MSV000084172/YE_20180504_SK_HLA_B3503_3Ips_a50mio_R2_01.mzML.qtofpp.mzML /blob/dda/MSV000084172/YE_20180504_SK_HLA_B3503_3Ips_a50mio_R2_02.mzML.qtofpp.mzML /blob/dda/MSV000084172/YE_20180507_SK_HLA_A1102_3Ips_a50mio_R1_01.mzML.qtofpp.mzML /blob/dda/MSV000084172/YE_20180507_SK_HLA_A1102_3Ips_a50mio_R1_02.mzML.qtofpp.mzML /blob/dda/MSV000084172/YE_20180507_SK_HLA_A1102_3Ips_a50mio_R2_01.mzML.qtofpp.mzML /blob/dda/MSV000084172/YE_20180507_SK_HLA_A1102_3Ips_a50mio_R2_02.mzML.qtofpp.mzML /blob/dda/MSV000084172/YE_20180507_SK_HLA_B4001_3Ips_a50mio_R1_01.mzML.qtofpp.mzML /blob/dda/MSV000084172/YE_20180507_SK_HLA_B4001_3Ips_a50mio_R1_02.mzML.qtofpp.mzML /blob/dda/MSV000084172/YE_20180507_SK_HLA_B4001_3Ips_a50mio_R2_01.mzML.qtofpp.mzML /blob/dda/MSV000084172/YE_20180507_SK_HLA_B4001_3Ips_a50mio_R2_02.mzML.qtofpp.mzML /blob/dda/MSV000084172/YE_20180510_SK_HLA_A2601_3IPs_a50mio_R1_01.mzML.qtofpp.mzML /blob/dda/MSV000084172/YE_20180510_SK_HLA_A2601_3Ips_a50mio_R1_02.mzML.qtofpp.mzML /blob/dda/MSV000084172/YE_20180510_SK_HLA_A2601_3Ips_a50mio_R2_01.mzML.qtofpp.mzML /blob/dda/MSV000084172/YE_20180510_SK_HLA_A2601_3Ips_a50mio_R2_02.mzML.qtofpp.mzML /blob/dda/MSV000084172/YE_20180511_SK_HLA_A3301_3IPs_a50mio_R1_01.mzML.qtofpp.mzML /blob/dda/MSV000084172/YE_20180511_SK_HLA_A3301_3Ips_a50mio_R1_02.mzML.qtofpp.mzML /blob/dda/MSV000084172/YE_20180511_SK_HLA_A3301_3Ips_a50mio_R2_01.mzML.qtofpp.mzML /blob/dda/MSV000084172/YE_20180511_SK_HLA_A3301_3Ips_a50mio_R2_02.mzML.qtofpp.mzML /blob/dda/MSV000084172/YE_20180512_SK_HLA_A0211_3IPs_a50mio_R1_01.mzML.qtofpp.mzML /blob/dda/MSV000084172/YE_20180512_SK_HLA_A0211_3Ips_a50mio_R1_02.mzML.qtofpp.mzML /blob/dda/MSV000084172/YE_20180512_SK_HLA_A0211_3Ips_a50mio_R2_01.mzML.qtofpp.mzML /blob/dda/MSV000084172/YE_20180512_SK_HLA_A0211_3Ips_a50mio_R2_02.mzML.qtofpp.mzML /blob/dda/MSV000084172/YE_20180516_SK_HLA_A3402_3IPs_a50mio_R1_01.mzML.qtofpp.mzML /blob/dda/MSV000084172/YE_20180516_SK_HLA_A3402_3Ips_a50mio_R1_02.mzML.qtofpp.mzML /blob/dda/MSV000084172/YE_20180516_SK_HLA_A3402_3Ips_a50mio_R2_01.mzML.qtofpp.mzML /blob/dda/MSV000084172/YE_20180516_SK_HLA_A3402_3Ips_a50mio_R2_02.mzML.qtofpp.mzML /blob/dda/MSV000084172/YE_20180517_SK_HLA_A1101_3IPs_a50mio_R1_01.mzML.qtofpp.mzML /blob/dda/MSV000084172/YE_20180517_SK_HLA_A1101_3Ips_a50mio_R1_02.mzML.qtofpp.mzML /blob/dda/MSV000084172/YE_20180517_SK_HLA_A1101_3Ips_a50mio_R2_01.mzML.qtofpp.mzML /blob/dda/MSV000084172/YE_20180517_SK_HLA_A1101_3Ips_a50mio_R2_02.mzML.qtofpp.mzML /blob/dda/MSV000084172/YE_20180517_SK_HLA_A3601_3IPs_a50mio_R1_01.mzML.qtofpp.mzML /blob/dda/MSV000084172/YE_20180517_SK_HLA_A3601_3Ips_a50mio_R1_02.mzML.qtofpp.mzML /blob/dda/MSV000084172/YE_20180517_SK_HLA_A3601_3Ips_a50mio_R2_01.mzML.qtofpp.mzML /blob/dda/MSV000084172/YE_20180517_SK_HLA_A3601_3Ips_a50mio_R2_02.mzML.qtofpp.mzML /blob/dda/MSV000084172/YE_20180519_SK_HLA_A0205_3IPs_a50mio_R1_01.mzML.qtofpp.mzML /blob/dda/MSV000084172/YE_20180519_SK_HLA_A0205_3Ips_a50mio_R1_02.mzML.qtofpp.mzML /blob/dda/MSV000084172/YE_20180519_SK_HLA_A0205_3IPs_a50mio_R2_01.mzML.qtofpp.mzML /blob/dda/MSV000084172/YE_20180519_SK_HLA_A0205_3Ips_a50mio_R2_02.mzML.qtofpp.mzML /blob/dda/MSV000084172/YE_20180519_SK_HLA_B3802_3IPs_a50mio_R1_01.mzML.qtofpp.mzML /blob/dda/MSV000084172/YE_20180519_SK_HLA_B3802_3Ips_a50mio_R1_02.mzML.qtofpp.mzML /blob/dda/MSV000084172/YE_20180519_SK_HLA_B3802_3IPs_a50mio_R2_01.mzML.qtofpp.mzML /blob/dda/MSV000084172/YE_20180519_SK_HLA_B3802_3Ips_a50mio_R2_02.mzML.qtofpp.mzML /blob/dda/MSV000084172/YE_20180519_SK_HLA_B4201_3IPs_a50mio_R1_01.mzML.qtofpp.mzML /blob/dda/MSV000084172/YE_20180519_SK_HLA_B4201_3Ips_a50mio_R1_02.mzML.qtofpp.mzML /blob/dda/MSV000084172/YE_20180519_SK_HLA_B5801_3IPs_a50mio_R1_01.mzML.qtofpp.mzML /blob/dda/MSV000084172/YE_20180519_SK_HLA_B5801_3Ips_a50mio_R1_02.mzML.qtofpp.mzML /blob/dda/MSV000084172/YE_20180519_SK_HLA_B5801_3IPs_a50mio_R2_01.mzML.qtofpp.mzML /blob/dda/MSV000084172/YE_20180519_SK_HLA_B5801_3Ips_a50mio_R2_02.mzML.qtofpp.mzML /blob/dda/MSV000084172/YE_20180531_SK_HLA_A2407_3IPs_a50mio_R1_01.mzML.qtofpp.mzML /blob/dda/MSV000084172/YE_20180531_SK_HLA_A2407_3IPs_a50mio_R1_02.mzML.qtofpp.mzML /blob/dda/MSV000084172/YE_20180531_SK_HLA_A2407_3IPs_a50mio_R2_01.mzML.qtofpp.mzML /blob/dda/MSV000084172/YE_20180531_SK_HLA_A2407_3IPs_a50mio_R2_02.mzML.qtofpp.mzML /blob/dda/MSV000084172/YE_20180531_SK_HLA_B5802_3IPs_a50mio_R1_01.mzML.qtofpp.mzML /blob/dda/MSV000084172/YE_20180531_SK_HLA_B5802_3IPs_a50mio_R1_02.mzML.qtofpp.mzML /blob/dda/MSV000084172/YE_20180531_SK_HLA_B5802_3IPs_a50mio_R2_01.mzML.qtofpp.mzML /blob/dda/MSV000084172/YE_20180531_SK_HLA_B5802_3IPs_a50mio_R2_02.mzML.qtofpp.mzML /blob/dda/MSV000084172/YE_20180724_SK_HLA_A0206_R1_01.mzML.qtofpp.mzML /blob/dda/MSV000084172/YE_20180724_SK_HLA_A0206_R1_02.mzML.qtofpp.mzML /blob/dda/MSV000084172/YE_20180724_SK_HLA_A0206_R2_01.mzML.qtofpp.mzML /blob/dda/MSV000084172/YE_20180724_SK_HLA_A0206_R2_02.mzML.qtofpp.mzML /blob/dda/MSV000084172/YE_20180724_SK_HLA_B4501_R1_01.mzML.qtofpp.mzML /blob/dda/MSV000084172/YE_20180724_SK_HLA_B4501_R1_02.mzML.qtofpp.mzML /blob/dda/MSV000084172/YE_20180724_SK_HLA_B4501_R2_01.mzML.qtofpp.mzML /blob/dda/MSV000084172/YE_20180724_SK_HLA_B4501_R2_02.mzML.qtofpp.mzML /blob/dda/MSV000084172/YJ_20180412_SK_HLA_B721221_2Ips_50mio_R1.mzML.qtofpp.mzML /blob/dda/MSV000084172/YY_20180813_SK_HLA_B721221_FP_LF_Frx_10.mzML.qtofpp.mzML /blob/dda/MSV000084172/YY_20180813_SK_HLA_B721221_FP_LF_Frx_11.mzML.qtofpp.mzML /blob/dda/MSV000084172/YY_20180813_SK_HLA_B721221_FP_LF_Frx_12.mzML.qtofpp.mzML /blob/dda/MSV000084172/YY_20180813_SK_HLA_B721221_FP_LF_Frx_13.mzML.qtofpp.mzML /blob/dda/MSV000084172/YY_20180813_SK_HLA_B721221_FP_LF_Frx_14.mzML.qtofpp.mzML /blob/dda/MSV000084172/YY_20180813_SK_HLA_B721221_FP_LF_Frx_15.mzML.qtofpp.mzML /blob/dda/MSV000084172/YY_20180813_SK_HLA_B721221_FP_LF_Frx_16.mzML.qtofpp.mzML /blob/dda/MSV000084172/YY_20180813_SK_HLA_B721221_FP_LF_Frx_17.mzML.qtofpp.mzML /blob/dda/MSV000084172/YY_20180813_SK_HLA_B721221_FP_LF_Frx_18.mzML.qtofpp.mzML /blob/dda/MSV000084172/YY_20180813_SK_HLA_B721221_FP_LF_Frx_19.mzML.qtofpp.mzML /blob/dda/MSV000084172/YY_20180813_SK_HLA_B721221_FP_LF_Frx_1.mzML.qtofpp.mzML /blob/dda/MSV000084172/YY_20180813_SK_HLA_B721221_FP_LF_Frx_20.mzML.qtofpp.mzML /blob/dda/MSV000084172/YY_20180813_SK_HLA_B721221_FP_LF_Frx_21.mzML.qtofpp.mzML /blob/dda/MSV000084172/YY_20180813_SK_HLA_B721221_FP_LF_Frx_22.mzML.qtofpp.mzML /blob/dda/MSV000084172/YY_20180813_SK_HLA_B721221_FP_LF_Frx_23.mzML.qtofpp.mzML /blob/dda/MSV000084172/YY_20180813_SK_HLA_B721221_FP_LF_Frx_24.mzML.qtofpp.mzML /blob/dda/MSV000084172/YY_20180813_SK_HLA_B721221_FP_LF_Frx_2.mzML.qtofpp.mzML /blob/dda/MSV000084172/YY_20180813_SK_HLA_B721221_FP_LF_Frx_3.mzML.qtofpp.mzML /blob/dda/MSV000084172/YY_20180813_SK_HLA_B721221_FP_LF_Frx_4.mzML.qtofpp.mzML /blob/dda/MSV000084172/YY_20180813_SK_HLA_B721221_FP_LF_Frx_5.mzML.qtofpp.mzML /blob/dda/MSV000084172/YY_20180813_SK_HLA_B721221_FP_LF_Frx_6.mzML.qtofpp.mzML /blob/dda/MSV000084172/YY_20180813_SK_HLA_B721221_FP_LF_Frx_7.mzML.qtofpp.mzML /blob/dda/MSV000084172/YY_20180813_SK_HLA_B721221_FP_LF_Frx_8.mzML.qtofpp.mzML /blob/dda/MSV000084172/YY_20180813_SK_HLA_B721221_FP_LF_Frx_9.mzML.qtofpp.mzML /blob/dda/MSV000084172/YY_20180813_SK_HLA_B721221_FP_LF_Frx_A.mzML.qtofpp.mzML /blob/dda/MSV000084172/YY_20180828_SK_HLA_B5703_150mio_R1_01.mzML.qtofpp.mzML /blob/dda/MSV000084172/YY_20180828_SK_HLA_B5703_150mio_R1_02.mzML.qtofpp.mzML /blob/dda/MSV000084172/YY_20180828_SK_HLA_B5703_150mio_R2_01.mzML.qtofpp.mzML /blob/dda/MSV000084172/YY_20180828_SK_HLA_B5703_150mio_R2_02.mzML.qtofpp.mzML /blob/dda/MSV000084172/YY_20180830_SK_HLA_B1510_200Mio_01.mzML.qtofpp.mzML /blob/dda/MSV000084172/YY_20180830_SK_HLA_B1510_200Mio_02.mzML.qtofpp.mzML /blob/dda/MSV000084172/YY_20180830_SK_HLA_B1510_200Mio_03.mzML.qtofpp.mzML /blob/dda/MSV000080527/C20141004_Blank_HLA_1e8IP_noantibody_EBVimmortalized_Bcell.mzML /blob/dda/MSV000080527/C20141021_JGA_BLANK_HLA_A2_CML_4uLinject.mzML /blob/dda/MSV000080527/C20150312_HLAIP_1e8ceq_Sonication_1.mzML /blob/dda/MSV000080527/C20150312_HLAIP_1e8ceq_Sonication_2.mzML /blob/dda/MSV000080527/C20150316_HLAIP_1e8ceq_DNase_1.mzML /blob/dda/MSV000080527/C20150316_HLAIP_1e8ceq_DNase_2.mzML /blob/dda/MSV000080527/C20150316_HLAIP_1e8ceq_Sonication_3.mzML /blob/dda/MSV000080527/C20150414_JGA_HLA_B54_3uLof6uL_5e7ceqoncolumn_rep1.mzML /blob/dda/MSV000080527/C20150414_JGA_HLA_B54_3uLof6uL_5e7ceqoncolumn_rep2.mzML /blob/dda/MSV000080527/C20150414_JGA_HLA_B57_3uLof6uL_5e7ceqoncolumn_rep2.mzML /blob/dda/MSV000080527/C20150414_JGA_HLA_B57_star_3uLof6uL_5e7ceqoncolumn_rep1.mzML /blob/dda/MSV000080527/C20150427_JGA_3uLof6uL_1e8ceq_HLA_A31_IP_rep1.mzML /blob/dda/MSV000080527/C20150427_JGA_3uLof6uL_1e8ceq_HLA_A31_IP_rep2.mzML /blob/dda/MSV000080527/G20150716_JGA_HLAIP_721Bcells_Native_half_1e8ceq_biorep1.mzML /blob/dda/MSV000080527/G20150716_JGA_HLAIP_721Bcells_Native_half_1e8ceq_biorep2.mzML /blob/dda/MSV000080527/M20150219_JGA_HLA_A0207_BB7pt2_thirdof1e8CEQ_dd12_QEplus_biorep1.mzML /blob/dda/MSV000080527/M20150219_JGA_HLA_A0207_BB7pt2_thirdof1e8CEQ_dd12_QEplus_biorep2.mzML /blob/dda/MSV000080527/M20150219_JGA_HLA_A0207_W632_thirdof1e8CEQ_dd12_QEplus_biorep1.mzML /blob/dda/MSV000080527/M20150219_JGA_HLA_A0207_W632_thirdof1e8CEQ_dd12_QEplus_biorep2.mzML /blob/dda/MSV000080527/M20150219_JGA_HLA_A68_PanA_thirdof1e8CEQ_dd12_QEplus_biorep1.mzML /blob/dda/MSV000080527/M20150219_JGA_HLA_A68_PanA_thirdof1e8CEQ_dd12_QEplus_biorep2.mzML /blob/dda/MSV000080527/M20150219_JGA_HLA_A68_W632_thirdof1e8CEQ_dd12_QEplus_biorep1.mzML /blob/dda/MSV000080527/M20150219_JGA_HLA_A68_W632_thirdof1e8CEQ_dd12_QEplus_biorep2.mzML /blob/dda/MSV000080527/M20150626_JGA_HLA_A31_biorep1_5e7ceq_reinject_AcOHmobilephase.mzML /blob/dda/MSV000080527/M20150626_JGA_HLA_A31_biorep2_5e7ceq_reinject_AcOHmobilephase.mzML /blob/dda/MSV000080527/M20150626_JGA_HLA_A68_biorep1_5e7ceq_reinject_AcOHmobilephase.mzML /blob/dda/MSV000080527/M20150626_JGA_HLA_A68_biorep2_5e7ceq_reinject_AcOHmobilephase.mzML /blob/dda/MSV000080527/M20150626_JGA_HLA_B54_biorep1_5e7ceq_reinject_AcOHmobilephase.mzML /blob/dda/MSV000080527/M20150626_JGA_HLA_B54_biorep2_5e7ceq_reinject_AcOHmobilephase.mzML /blob/dda/MSV000080527/M20150626_JGA_HLA_B57_biorep2_5e7ceq_reinject_AcOHmobilephase.mzML /blob/dda/MSV000080527/M20150626_JGA_Pan_A_HLA_A68_biorep1_5e7ceq_reinject_AcOHmobilephase.mzML /blob/dda/MSV000080527/M20150626_JGA_Pan_A_HLA_A68_biorep2_5e7ceq_reinject_AcOHmobilephase.mzML /blob/dda/MSV000080527/M20150723_CRH_HLA_A101_techrep1.mzML /blob/dda/MSV000080527/M20150723_CRH_HLA_A101_techrep2.mzML /blob/dda/MSV000080527/M20150723_CRH_HLA_B51_Rep1_techrep1.mzML /blob/dda/MSV000080527/M20150723_CRH_HLA_B51_Rep1_techrep2.mzML /blob/dda/MSV000080527/M20150723_CRH_HLA_B51_Rep2.mzML /blob/dda/MSV000080527/M20150723_CRH_HLA_B54_Rep1_techrep1.mzML /blob/dda/MSV000080527/M20150723_CRH_HLA_B54_Rep2_techrep1.mzML /blob/dda/MSV000080527/M20150723_CRH_HLA_B54_Rep2_techrep2.mzML /blob/dda/MSV000080527/M20150723_CRH_HLA_B54_Rep3_techrep1.mzML /blob/dda/MSV000080527/M20150723_CRH_HLA_B54_Rep3_techrep2.mzML /blob/dda/MSV000080527/M20150824_JGA_HLA_A101_biorep1_5e7ceq_AcOHmobilephase_techrep1.mzML /blob/dda/MSV000080527/M20150824_JGA_HLA_A101_biorep1_5e7ceq_AcOHmobilephase_techrep2.mzML /blob/dda/MSV000080527/M20150824_JGA_HLA_B4402_biorep1_5e7ceq_AcOHmobilephase_techrep1_150826001650.mzML /blob/dda/MSV000080527/M20150824_JGA_HLA_B4402_biorep1_5e7ceq_AcOHmobilephase_techrep1.mzML /blob/dda/MSV000080527/M20150824_JGA_HLA_B4402_biorep1_5e7ceq_AcOHmobilephase_techrep2.mzML /blob/dda/MSV000080527/M20150824_JGA_HLA_B4402_biorep2_5e7ceq_AcOHmobilephase_techrep1.mzML /blob/dda/MSV000080527/M20150824_JGA_HLA_B4403_biorep1_5e7ceq_AcOHmobilephase_techrep1.mzML /blob/dda/MSV000080527/M20150824_JGA_HLA_B4403_biorep1_5e7ceq_AcOHmobilephase_techrep2.mzML /blob/dda/MSV000080527/M20150824_JGA_HLA_B4403_biorep2_5e7ceq_AcOHmobilephase_techrep1.mzML /blob/dda/MSV000080527/M20151015_HLA_A0101_1e8ceq_biorep1_techrep1.mzML /blob/dda/MSV000080527/M20151015_HLA_A0101_1e8ceq_biorep1_techrep2.mzML /blob/dda/MSV000080527/M20151015_HLA_A0101_1e8ceq_biorep2_techrep1.mzML /blob/dda/MSV000080527/M20151015_HLA_A0101_1e8ceq_biorep2_techrep2.mzML /blob/dda/MSV000080527/M20151015_HLA_A0101_2e8ceq_techrep1.mzML /blob/dda/MSV000080527/M20151015_HLA_A0101_2e8ceq_techrep2.mzML /blob/dda/MSV000080527/M20151015_HLA_A0204_1e8ceq_biorep1_techrep1.mzML /blob/dda/MSV000080527/M20151015_HLA_A0204_1e8ceq_biorep1_techrep2.mzML /blob/dda/MSV000080527/M20151015_HLA_A0204_1e8ceq_biorep2_techrep1.mzML /blob/dda/MSV000080527/M20151015_HLA_A0204_1e8ceq_biorep2_techrep2.mzML /blob/dda/MSV000080527/M20151015_HLA_A0204_2e8ceq_techrep1.mzML /blob/dda/MSV000080527/M20151015_HLA_A0204_2e8ceq_techrep2.mzML /blob/dda/MSV000080527/M20151015_HLA_A2402_75millionceq_biorep1_techrep2.mzML /blob/dda/MSV000080527/M20151015_HLA_A2402_75millionceq_biorep2_techrep1.mzML /blob/dda/MSV000080527/M20151015_HLA_A2402_75millionceq_biorep2_techrep2.mzML /blob/dda/MSV000080527/M20151015_HLA_A3301_150millionceq_biorep1_techrep2.mzML /blob/dda/MSV000080527/M20151015_HLA_A3301_150millionceq_biorep2_techrep1.mzML /blob/dda/MSV000080527/M20151015_HLA_A3301_150millionceq_biorep2_techrep2.mzML /blob/dda/MSV000080527/M20151015_HLA_B4402_1e8ceq_biorep1_techrep1.mzML /blob/dda/MSV000080527/M20151015_HLA_B4402_1e8ceq_biorep1_techrep2.mzML /blob/dda/MSV000080527/M20151015_HLA_B4402_1e8ceq_biorep2_techrep1.mzML /blob/dda/MSV000080527/M20151015_HLA_B4402_1e8ceq_biorep2_techrep2.mzML /blob/dda/MSV000080527/M20151015_HLA_B4403_1e8ceq_biorep1_techrep1.mzML /blob/dda/MSV000080527/M20151015_HLA_B4403_1e8ceq_biorep1_techrep2.mzML /blob/dda/MSV000080527/M20151015_HLA_B4403_1e8ceq_biorep2_techrep1.mzML /blob/dda/MSV000080527/M20151015_HLA_B4403_1e8ceq_biorep2_techrep2.mzML /blob/dda/MSV000080527/M20151203_HLA_A2402_75millionceq_biorep1_techrep1.mzML /blob/dda/MSV000080527/M20151203_HLA_A3301_150millionceq_biorep1_techrep1.mzML /blob/dda/MSV000080527/M20160108_JGA_HLA_A0301_5e8ceq_oncolumn_biorep1_techrep1.mzML /blob/dda/MSV000080527/M20160108_JGA_HLA_A0301_5e8ceq_oncolumn_biorep2_techrep1.mzML /blob/dda/MSV000080527/M20160112_JGA_HLA_A0301_5e8ceq_oncolumn_biorep1_techrep2.mzML /blob/dda/MSV000080527/M20160112_JGA_HLA_A0301_5e8ceq_oncolumn_biorep2_techrep2.mzML /blob/dda/MSV000080527/M20160113_JGA_HLA_A0201_5e7ceq_oncolumn_biorep1_techrep1.mzML /blob/dda/MSV000080527/M20160113_JGA_HLA_A0201_5e7ceq_oncolumn_biorep1_techrep2.mzML /blob/dda/MSV000080527/M20160113_JGA_HLA_A0201_5e7ceq_oncolumn_biorep2_techrep1.mzML /blob/dda/MSV000080527/M20160113_JGA_HLA_A0201_5e7ceq_oncolumn_biorep2_techrep2.mzML /blob/dda/PXD004894/20140304_EXQ6_MiBa_SA_MM12-HLAp-1.mzML.qtofpp.mzML /blob/dda/PXD004894/20140304_EXQ6_MiBa_SA_MM12-HLAp-2.mzML.qtofpp.mzML /blob/dda/PXD004894/20140304_EXQ6_MiBa_SA_MM3-HLAp-1.mzML.qtofpp.mzML /blob/dda/PXD004894/20140304_EXQ6_MiBa_SA_MM3-HLAp-2.mzML.qtofpp.mzML /blob/dda/PXD004894/20140304_EXQ6_MiBa_SA_MM4-HLAp-1.mzML.qtofpp.mzML /blob/dda/PXD004894/20140304_EXQ6_MiBa_SA_MM4-HLAp-2.mzML.qtofpp.mzML /blob/dda/PXD004894/20140305_EXQ6_MiBa_SA_MM5-HLAp-1.mzML.qtofpp.mzML /blob/dda/PXD004894/20140305_EXQ6_MiBa_SA_MM5-HLAp-2.mzML.qtofpp.mzML /blob/dda/PXD004894/20140305_EXQ6_MiBa_SA_MM8-HLAp-1.mzML.qtofpp.mzML /blob/dda/PXD004894/20140305_EXQ6_MiBa_SA_MM8-HLAp-2.mzML.qtofpp.mzML /blob/dda/PXD004894/20140306_EXQ6_MiBa_SA_MM12-HLAp-1.mzML.qtofpp.mzML /blob/dda/PXD004894/20140306_EXQ6_MiBa_SA_MM12-HLAp-2.mzML.qtofpp.mzML /blob/dda/PXD004894/20140306_EXQ6_MiBa_SA_MM3-HLAp-1.mzML.qtofpp.mzML /blob/dda/PXD004894/20140306_EXQ6_MiBa_SA_MM3-HLAp-2.mzML.qtofpp.mzML /blob/dda/PXD004894/20140306_EXQ6_MiBa_SA_MM4-HLAp-1.mzML.qtofpp.mzML /blob/dda/PXD004894/20140306_EXQ6_MiBa_SA_MM4-HLAp-2.mzML.qtofpp.mzML /blob/dda/PXD004894/20140306_EXQ6_MiBa_SA_MM5-HLAp-1.mzML.qtofpp.mzML /blob/dda/PXD004894/20140306_EXQ6_MiBa_SA_MM5-HLAp-2.mzML.qtofpp.mzML /blob/dda/PXD004894/20140306_EXQ6_MiBa_SA_MM8-HLAp-1.mzML.qtofpp.mzML /blob/dda/PXD004894/20140306_EXQ6_MiBa_SA_MM8-HLAp-2.mzML.qtofpp.mzML /blob/dda/PXD004894/20141208_QEp7_MiBa_SA_HLA-I-p_MM15_1_A.mzML.qtofpp.mzML /blob/dda/PXD004894/20141208_QEp7_MiBa_SA_HLA-I-p_MM15_1_B.mzML.qtofpp.mzML /blob/dda/PXD004894/20141208_QEp7_MiBa_SA_HLA-I-p_MM15_2_A.mzML.qtofpp.mzML /blob/dda/PXD004894/20141208_QEp7_MiBa_SA_HLA-I-p_MM15_2_B.mzML.qtofpp.mzML /blob/dda/PXD004894/20141208_QEp7_MiBa_SA_HLA-I-p_MM15_3_A.mzML.qtofpp.mzML /blob/dda/PXD004894/20141208_QEp7_MiBa_SA_HLA-I-p_MM15_3_B.mzML.qtofpp.mzML /blob/dda/PXD004894/20141208_QEp7_MiBa_SA_HLA-I-p_MM15_4_A.mzML.qtofpp.mzML /blob/dda/PXD004894/20141208_QEp7_MiBa_SA_HLA-I-p_MM15_4_B.mzML.qtofpp.mzML /blob/dda/PXD004894/20141210_QEp7_MiBa_SA_HLA-I-p_MM15_1_A_1.mzML.qtofpp.mzML /blob/dda/PXD004894/20141210_QEp7_MiBa_SA_HLA-I-p_MM15_1_B_1.mzML.qtofpp.mzML /blob/dda/PXD004894/20141210_QEp7_MiBa_SA_HLA-I-p_MM15_2_A_1.mzML.qtofpp.mzML /blob/dda/PXD004894/20141210_QEp7_MiBa_SA_HLA-I-p_MM15_2_B_1.mzML.qtofpp.mzML /blob/dda/PXD004894/20141210_QEp7_MiBa_SA_HLA-I-p_MM15_3_A_1.mzML.qtofpp.mzML /blob/dda/PXD004894/20141210_QEp7_MiBa_SA_HLA-I-p_MM15_3_B_1.mzML.qtofpp.mzML /blob/dda/PXD004894/20141210_QEp7_MiBa_SA_HLA-I-p_MM15_4_A_1.mzML.qtofpp.mzML /blob/dda/PXD004894/20141210_QEp7_MiBa_SA_HLA-I-p_MM15_4_B_1.mzML.qtofpp.mzML /blob/dda/PXD004894/20141212_QEp7_MiBa_SA_HLA-I-p_MM16_1_A.mzML.qtofpp.mzML /blob/dda/PXD004894/20141212_QEp7_MiBa_SA_HLA-I-p_MM16_1_B.mzML.qtofpp.mzML /blob/dda/PXD004894/20141212_QEp7_MiBa_SA_HLA-I-p_MM16_2_A.mzML.qtofpp.mzML /blob/dda/PXD004894/20141212_QEp7_MiBa_SA_HLA-I-p_MM16_2_B.mzML.qtofpp.mzML /blob/dda/PXD004894/20141212_QEp7_MiBa_SA_HLA-I-p_MM16_3_A.mzML.qtofpp.mzML /blob/dda/PXD004894/20141212_QEp7_MiBa_SA_HLA-I-p_MM16_3_B.mzML.qtofpp.mzML /blob/dda/PXD004894/20141213_QEp7_MiBa_SA_HLA-I-p_MM16_1_A_1.mzML.qtofpp.mzML /blob/dda/PXD004894/20141213_QEp7_MiBa_SA_HLA-I-p_MM16_2_A_1.mzML.qtofpp.mzML /blob/dda/PXD004894/20141213_QEp7_MiBa_SA_HLA-I-p_MM16_2_B_1.mzML.qtofpp.mzML /blob/dda/PXD004894/20141213_QEp7_MiBa_SA_HLA-I-p_MM16_3_A_1.mzML.qtofpp.mzML /blob/dda/PXD004894/20141213_QEp7_MiBa_SA_HLA-I-p_MM16_3_B_1.mzML.qtofpp.mzML /blob/dda/PXD004894/20141214_QEp7_MiBa_SA_HLA-I-p_MM21_1.mzML.qtofpp.mzML /blob/dda/PXD004894/20141214_QEp7_MiBa_SA_HLA-I-p_MM21_2.mzML.qtofpp.mzML /blob/dda/PXD004894/20141214_QEp7_MiBa_SA_HLA-I-p_MM21_3.mzML.qtofpp.mzML /blob/dda/PXD004894/20141214_QEp7_MiBa_SA_HLA-I-p_MMf_18_1.mzML.qtofpp.mzML /blob/dda/PXD004894/20141214_QEp7_MiBa_SA_HLA-I-p_MMf_18_2.mzML.qtofpp.mzML /blob/dda/PXD004894/20141214_QEp7_MiBa_SA_HLA-I-p_MMf_18_3.mzML.qtofpp.mzML /blob/dda/PXD004894/20141214_QEp7_MiBa_SA_HLA-I-p_MMf_4_1.mzML.qtofpp.mzML /blob/dda/PXD004894/20141214_QEp7_MiBa_SA_HLA-I-p_MMf_4_2.mzML.qtofpp.mzML /blob/dda/PXD004894/20141214_QEp7_MiBa_SA_HLA-I-p_MMf_4_3.mzML.qtofpp.mzML /blob/dda/PXD004894/20141214_QEp7_MiBa_SA_HLA-I-p_MMf_5_1.mzML.qtofpp.mzML /blob/dda/PXD004894/20141214_QEp7_MiBa_SA_HLA-I-p_MMf_5-2.mzML.qtofpp.mzML /blob/dda/PXD004894/20141215_QEp7_MiBa_SA_HLA-I-p_MMf_1_1.mzML.qtofpp.mzML /blob/dda/PXD004894/20141215_QEp7_MiBa_SA_HLA-I-p_MMf_1_2.mzML.qtofpp.mzML /blob/dda/PXD004894/20141215_QEp7_MiBa_SA_HLA-I-p_MMf_15_1.mzML.qtofpp.mzML /blob/dda/PXD004894/20141215_QEp7_MiBa_SA_HLA-I-p_MMf_16_1.mzML.qtofpp.mzML /blob/dda/PXD004894/20141215_QEp7_MiBa_SA_HLA-I-p_MMf_16_2.mzML.qtofpp.mzML /blob/dda/PXD004894/20141215_QEp7_MiBa_SA_HLA-I-p_MMf_7_1.mzML.qtofpp.mzML /blob/dda/PXD004894/20141215_QEp7_MiBa_SA_HLA-I-p_MMf_7-2.mzML.qtofpp.mzML /blob/dda/PXD004894/20141216_QEp7_MiBa_SA_HLA-I-p_MMf_10_1.mzML.qtofpp.mzML /blob/dda/PXD004894/20141216_QEp7_MiBa_SA_HLA-I-p_MMf_10_2.mzML.qtofpp.mzML /blob/dda/PXD004894/20141216_QEp7_MiBa_SA_HLA-I-p_MMf_2_1.mzML.qtofpp.mzML /blob/dda/PXD004894/20141216_QEp7_MiBa_SA_HLA-I-p_MMf_2_2.mzML.qtofpp.mzML /blob/dda/PXD004894/20141216_QEp7_MiBa_SA_HLA-I-p_MMf_3_1.mzML.qtofpp.mzML /blob/dda/PXD004894/20141216_QEp7_MiBa_SA_HLA-I-p_MMf_3_2.mzML.qtofpp.mzML /blob/dda/PXD004894/20141216_QEp7_MiBa_SA_HLA-I-p_MMf_6_1.mzML.qtofpp.mzML /blob/dda/PXD004894/20141216_QEp7_MiBa_SA_HLA-I-p_MMf_6_2.mzML.qtofpp.mzML /blob/dda/PXD004894/20141217_QEp7_MiBa_SA_HLA-I-p_MMf_13_1.mzML.qtofpp.mzML /blob/dda/PXD004894/20141217_QEp7_MiBa_SA_HLA-I-p_MMf_13_2.mzML.qtofpp.mzML /blob/dda/PXD004894/20141217_QEp7_MiBa_SA_HLA-I-p_MMf_17_1.mzML.qtofpp.mzML /blob/dda/PXD004894/20141217_QEp7_MiBa_SA_HLA-I-p_MMf_17_2.mzML.qtofpp.mzML /blob/dda/PXD004894/20141218_QEp7_MiBa_SA_HLA-I-p_MM_12_1.mzML.qtofpp.mzML /blob/dda/PXD004894/20141218_QEp7_MiBa_SA_HLA-I-p_MM_12_2.mzML.qtofpp.mzML /blob/dda/PXD004894/20141218_QEp7_MiBa_SA_HLA-I-p_MM_20_1.mzML.qtofpp.mzML /blob/dda/PXD004894/20141218_QEp7_MiBa_SA_HLA-I-p_MM_20_2.mzML.qtofpp.mzML /blob/dda/PXD004894/20141218_QEp7_MiBa_SA_HLA-I-p_MMf_11_1.mzML.qtofpp.mzML /blob/dda/PXD004894/20141218_QEp7_MiBa_SA_HLA-I-p_MMf_11_2.mzML.qtofpp.mzML /blob/dda/PXD004894/20141218_QEp7_MiBa_SA_HLA-I-p_MMf_12_1.mzML.qtofpp.mzML /blob/dda/PXD004894/20141218_QEp7_MiBa_SA_HLA-I-p_MMf_12_2.mzML.qtofpp.mzML /blob/dda/PXD004894/20141218_QEp7_MiBa_SA_HLA-I-p_MMf_19_1.mzML.qtofpp.mzML /blob/dda/PXD004894/20141218_QEp7_MiBa_SA_HLA-I-p_MMf_19_2.mzML.qtofpp.mzML /blob/dda/PXD004894/20141220_QEp7_MiBa_SA_HLA-II-p_MM15_1_1.mzML.qtofpp.mzML /blob/dda/PXD004894/20141220_QEp7_MiBa_SA_HLA-II-p_MM15_1.mzML.qtofpp.mzML /blob/dda/PXD004894/20141220_QEp7_MiBa_SA_HLA-II-p_MM15_2_1.mzML.qtofpp.mzML /blob/dda/PXD004894/20141220_QEp7_MiBa_SA_HLA-II-p_MM15_2.mzML.qtofpp.mzML /blob/dda/PXD004894/20141220_QEp7_MiBa_SA_HLA-II-p_MM15_3_1.mzML.qtofpp.mzML /blob/dda/PXD004894/20141220_QEp7_MiBa_SA_HLA-II-p_MM15_3.mzML.qtofpp.mzML /blob/dda/PXD004894/20141220_QEp7_MiBa_SA_HLA-II-p_MM15_4_1.mzML.qtofpp.mzML /blob/dda/PXD004894/20141220_QEp7_MiBa_SA_HLA-II-p_MM15_4.mzML.qtofpp.mzML /blob/dda/PXD004894/20141221_QEp7_MiBa_SA_HLA-II-p_MM16_1_1.mzML.qtofpp.mzML /blob/dda/PXD004894/20141221_QEp7_MiBa_SA_HLA-II-p_MM16_1.mzML.qtofpp.mzML /blob/dda/PXD004894/20141221_QEp7_MiBa_SA_HLA-II-p_MM16_2_1.mzML.qtofpp.mzML /blob/dda/PXD004894/20141221_QEp7_MiBa_SA_HLA-II-p_MM16_2.mzML.qtofpp.mzML /blob/dda/PXD004894/20141221_QEp7_MiBa_SA_HLA-II-p_MM16_3_1.mzML.qtofpp.mzML /blob/dda/PXD004894/20141221_QEp7_MiBa_SA_HLA-II-p_MM16_3.mzML.qtofpp.mzML /blob/dda/PXD004894/20141221_QEp7_MiBa_SA_HLA-II-p_MM21_1.mzML.qtofpp.mzML /blob/dda/PXD004894/20141221_QEp7_MiBa_SA_HLA-II-p_MM21.mzML.qtofpp.mzML /blob/dda/PXD004894/20141221_QEp7_MiBa_SA_HLA-II-p_MMf_16_1.mzML.qtofpp.mzML /blob/dda/PXD004894/20141221_QEp7_MiBa_SA_HLA-II-p_MMf_16.mzML.qtofpp.mzML /blob/dda/PXD004894/20141221_QEp7_MiBa_SA_HLA-II-p_MMf_18_1.mzML.qtofpp.mzML /blob/dda/PXD004894/20141221_QEp7_MiBa_SA_HLA-II-p_MMf_18.mzML.qtofpp.mzML /blob/dda/PXD004894/20141222_QEp7_MiBa_SA_HLA-II-p_MMf_1_1.mzML.qtofpp.mzML /blob/dda/PXD004894/20141222_QEp7_MiBa_SA_HLA-II-p_MMf_13_1.mzML.qtofpp.mzML /blob/dda/PXD004894/20141222_QEp7_MiBa_SA_HLA-II-p_MMf_13.mzML.qtofpp.mzML /blob/dda/PXD004894/20141222_QEp7_MiBa_SA_HLA-II-p_MMf_15_1.mzML.qtofpp.mzML /blob/dda/PXD004894/20141222_QEp7_MiBa_SA_HLA-II-p_MMf_15.mzML.qtofpp.mzML /blob/dda/PXD004894/20141222_QEp7_MiBa_SA_HLA-II-p_MMf_1.mzML.qtofpp.mzML /blob/dda/PXD004894/20141222_QEp7_MiBa_SA_HLA-II-p_MMf_4_1.mzML.qtofpp.mzML /blob/dda/PXD004894/20141222_QEp7_MiBa_SA_HLA-II-p_MMf_4.mzML.qtofpp.mzML /blob/dda/PXD004894/20141222_QEp7_MiBa_SA_HLA-II-p_MMf_7_1.mzML.qtofpp.mzML /blob/dda/PXD004894/20141222_QEp7_MiBa_SA_HLA-II-p_MMf_7.mzML.qtofpp.mzML /blob/dda/PXD004894/20141224_QEp7_MiBa_SA_HLA-II-p_MMf_10_1.mzML.qtofpp.mzML /blob/dda/PXD004894/20141224_QEp7_MiBa_SA_HLA-II-p_MMf_10.mzML.qtofpp.mzML /blob/dda/PXD004894/20141224_QEp7_MiBa_SA_HLA-II-p_MMf_11_1.mzML.qtofpp.mzML /blob/dda/PXD004894/20141224_QEp7_MiBa_SA_HLA-II-p_MMf_11.mzML.qtofpp.mzML /blob/dda/PXD004894/20141224_QEp7_MiBa_SA_HLA-II-p_MMf_2_1.mzML.qtofpp.mzML /blob/dda/PXD004894/20141224_QEp7_MiBa_SA_HLA-II-p_MMf_2.mzML.qtofpp.mzML /blob/dda/PXD004894/20141225_QEp7_MiBa_SA_HLA-II-p_MM12_141226122233.mzML.qtofpp.mzML /blob/dda/PXD004894/20141225_QEp7_MiBa_SA_HLA-II-p_MM12.mzML.qtofpp.mzML /blob/dda/PXD004894/20141225_QEp7_MiBa_SA_HLA-II-p_MM20_141226211948.mzML.qtofpp.mzML /blob/dda/PXD004894/20141225_QEp7_MiBa_SA_HLA-II-p_MM20.mzML.qtofpp.mzML /blob/dda/PXD004894/20141225_QEp7_MiBa_SA_HLA-II-p_MMf_12_1.mzML.qtofpp.mzML /blob/dda/PXD004894/20141225_QEp7_MiBa_SA_HLA-II-p_MMf_12.mzML.qtofpp.mzML /blob/dda/PXD004894/20141225_QEp7_MiBa_SA_HLA-II-p_MMf_17_1.mzML.qtofpp.mzML /blob/dda/PXD004894/20141225_QEp7_MiBa_SA_HLA-II-p_MMf_17.mzML.qtofpp.mzML /blob/dda/PXD004894/20141225_QEp7_MiBa_SA_HLA-II-p_MMf_19_1.mzML.qtofpp.mzML /blob/dda/PXD004894/20141225_QEp7_MiBa_SA_HLA-II-p_MMf_19.mzML.qtofpp.mzML /tear/tide-lite-results/HUMAN_NT_Ox_Deam_protNTAcetyl_1mod
INFO: Beginning tide-search.
INFO: Running tide-search...
INFO: Number of Threads: 4
INFO: Reading index /tear/tide-lite-results/HUMAN_NT_Ox_Deam_protNTAcetyl_1mod
INFO: Converting /blob/dda/MSV000084172/AC20171009_Broad_HLA_C0801_R2_Rep02.mzML.qtofpp.mzML to spectrumrecords format
INFO: Converting /blob/dda/MSV000084172/AC20171009_Broad_HLA_C0802_R1_Rep01.mzML.qtofpp.mzML to spectrumrecords format
INFO: Converting /blob/dda/MSV000084172/AC20171009_Broad_HLA_C0801_R2_Rep01.mzML.qtofpp.mzML to spectrumrecords format
INFO: Converting /blob/dda/MSV000084172/AC20171009_Broad_HLA_C0801_R1_Rep01.mzML.qtofpp.mzML to spectrumrecords format
INFO: Converting /blob/dda/MSV000084172/AC20171009_Broad_HLA_C0802_R2_Rep01.mzML.qtofpp.mzML to spectrumrecords format
INFO: Converting /blob/dda/MSV000084172/AC20171009_Broad_HLA_C0802_R1_Rep02.mzML.qtofpp.mzML to spectrumrecords format
INFO: Converting /blob/dda/MSV000084172/AC20171011_Broad_HLA_A1101_R1_Rep01.mzML.qtofpp.mzML to spectrumrecords format
INFO: Converting /blob/dda/MSV000084172/AC20171009_Broad_HLA_C0802_R2_Rep02.mzML.qtofpp.mzML to spectrumrecords format
INFO: Converting /blob/dda/MSV000084172/AC20171011_Broad_HLA_A1101_R2_Rep01.mzML.qtofpp.mzML to spectrumrecords format
INFO: Converting /blob/dda/MSV000084172/AC20171011_Broad_HLA_A1101_R1_Rep02.mzML.qtofpp.mzML to spectrumrecords format
INFO: Converting /blob/dda/MSV000084172/AC20171011_Broad_HLA_G0104_R1_Rep01.mzML.qtofpp.mzML to spectrumrecords format
INFO: Converting /blob/dda/MSV000084172/AC20171011_Broad_HLA_G0104_R2_Rep01.mzML.qtofpp.mzML to spectrumrecords format
INFO: Converting /blob/dda/MSV000084172/AC20171011_Broad_HLA_A1101_R2_Rep02.mzML.qtofpp.mzML to spectrumrecords format
INFO: Converting /blob/dda/MSV000084172/AC20171011_Broad_HLA_G0104_R1_Rep02.mzML.qtofpp.mzML to spectrumrecords format
INFO: Converting /blob/dda/MSV000084172/GG20161007_CRH_HLAC_0602__50mlnceq.mzML.qtofpp.mzML to spectrumrecords format
INFO: Converting /blob/dda/MSV000084172/AC20171011_Broad_HLA_G0104_R2_Rep02_xcaliburfail.mzML.qtofpp.mzML to spectrumrecords format
INFO: Converting /blob/dda/MSV000084172/GG20161007_CRH_HLAC_0602_biorep1_techrep2.mzML.qtofpp.mzML to spectrumrecords format
INFO: Converting /blob/dda/MSV000084172/GG20161007_CRH_HLAC_0602_biorep1_techrep1.mzML.qtofpp.mzML to spectrumrecords format
INFO: Converting /blob/dda/MSV000084172/GG20161007_CRH_HLAC_0602_biorep2_techrep1.mzML.qtofpp.mzML to spectrumrecords format
INFO: Converting /blob/dda/MSV000084172/GG20161007_CRH_HLAC_0602_biorep2_techrep2.mzML.qtofpp.mzML to spectrumrecords format
INFO: Converting /blob/dda/MSV000084172/GG20161008_CRH_HLAC_1502_biorep1_techrep1.mzML.qtofpp.mzML to spectrumrecords format
INFO: Converting /blob/dda/MSV000084172/GG20161008_CRH_HLAC_1502_biorep1_techrep2.mzML.qtofpp.mzML to spectrumrecords format
INFO: Converting /blob/dda/MSV000084172/GG20161008_CRH_HLAC_1502_biorep2_techrep1.mzML.qtofpp.mzML to spectrumrecords format
INFO: Converting /blob/dda/MSV000084172/GG20161008_CRH_HLAC_1502_biorep2_techrep2.mzML.qtofpp.mzML to spectrumrecords format
INFO: Converting /blob/dda/MSV000084172/GG20161008_CRH_HLAC_1601_biorep1_techrep1.mzML.qtofpp.mzML to spectrumrecords format
INFO: Converting /blob/dda/MSV000084172/GG20161008_CRH_HLAC_1601_biorep1_techrep2.mzML.qtofpp.mzML to spectrumrecords format
INFO: Converting /blob/dda/MSV000084172/GG20161008_CRH_HLAC_1601_biorep2_techrep1.mzML.qtofpp.mzML to spectrumrecords format
INFO: Converting /blob/dda/MSV000084172/GG20161008_CRH_HLAC_1601_biorep2_techrep2.mzML.qtofpp.mzML to spectrumrecords format
INFO: Converting /blob/dda/MSV000084172/GG20161104_CRH_HLA_C0302_BioRep1_inject2.mzML.qtofpp.mzML to spectrumrecords format
INFO: Converting /blob/dda/MSV000084172/GG20161104_CRH_HLA_C0302_BioRep1_inject1.mzML.qtofpp.mzML to spectrumrecords format
INFO: Converting /blob/dda/MSV000084172/GG20161104_CRH_HLA_C0302_BioRep2_inject1.mzML.qtofpp.mzML to spectrumrecords format
INFO: Converting /blob/dda/MSV000084172/GG20161104_CRH_HLA_C0302_BioRep2_inject2.mzML.qtofpp.mzML to spectrumrecords format
INFO: Converting /blob/dda/MSV000084172/GG20161104_CRH_HLA_C0304_BioRep1_inject1.mzML.qtofpp.mzML to spectrumrecords format
INFO: Converting /blob/dda/MSV000084172/GG20161104_CRH_HLA_C0304_BioRep1_inject2.mzML.qtofpp.mzML to spectrumrecords format
INFO: Converting /blob/dda/MSV000084172/GG20161104_CRH_HLA_C0304_BioRep2_inject1.mzML.qtofpp.mzML to spectrumrecords format
INFO: Converting /blob/dda/MSV000084172/GG20161104_CRH_HLA_C0304_BioRep2_inject2.mzML.qtofpp.mzML to spectrumrecords format
INFO: Converting /blob/dda/MSV000084172/GG20161104_CRH_HLA_C0802_BioRep1_inject1.mzML.qtofpp.mzML to spectrumrecords format
INFO: Converting /blob/dda/MSV000084172/GG20161104_CRH_HLA_C0802_BioRep1_inject2.mzML.qtofpp.mzML to spectrumrecords format
INFO: Converting /blob/dda/MSV000084172/GG20161104_CRH_HLA_C0802_BioRep2_inject1.mzML.qtofpp.mzML to spectrumrecords format
INFO: Converting /blob/dda/MSV000084172/GG20161104_CRH_HLA_C0802_BioRep2_inject2.mzML.qtofpp.mzML to spectrumrecords format
INFO: Converting /blob/dda/MSV000084172/GG20161104_CRH_HLA_C1402_BioRep1_inject1.mzML.qtofpp.mzML to spectrumrecords format
INFO: Converting /blob/dda/MSV000084172/GG20161104_CRH_HLA_C1402_BioRep1_inject2.mzML.qtofpp.mzML to spectrumrecords format
INFO: Converting /blob/dda/MSV000084172/GG20161104_CRH_HLA_C1402_BioRep2_inject1.mzML.qtofpp.mzML to spectrumrecords format
INFO: Converting /blob/dda/MSV000084172/GG20161104_CRH_HLA_C1402_BioRep2_inject2.mzML.qtofpp.mzML to spectrumrecords format
INFO: Converting /blob/dda/MSV000084172/GG20170112_CRH_HLA_C0401_biorep1_techrep1.mzML.qtofpp.mzML to spectrumrecords format
INFO: Converting /blob/dda/MSV000084172/GG20170112_CRH_HLA_C0401_biorep1_techrep2.mzML.qtofpp.mzML to spectrumrecords format
INFO: Converting /blob/dda/MSV000084172/GG20170112_CRH_HLA_C0401_biorep2_techrep1.mzML.qtofpp.mzML to spectrumrecords format
INFO: Converting /blob/dda/MSV000084172/GG20170112_CRH_HLA_C0401_biorep2_techrep2.mzML.qtofpp.mzML to spectrumrecords format
INFO: Converting /blob/dda/MSV000084172/GG20170112_CRH_HLA_C1203_biorep1_techrep2.mzML.qtofpp.mzML to spectrumrecords format
INFO: Converting /blob/dda/MSV000084172/GG20170112_CRH_HLA_C1203_biorep2_techrep1.mzML.qtofpp.mzML to spectrumrecords format
INFO: Converting /blob/dda/MSV000084172/GG20170112_CRH_HLA_C1203_biorep2_techrep2.mzML.qtofpp.mzML to spectrumrecords format
INFO: Converting /blob/dda/MSV000084172/GG20170112_CRH_HLA_C1403_biorep1_techrep1.mzML.qtofpp.mzML to spectrumrecords format
INFO: Converting /blob/dda/MSV000084172/GG20170112_CRH_HLA_C1403_biorep1_techrep2.mzML.qtofpp.mzML to spectrumrecords format
INFO: Converting /blob/dda/MSV000084172/GG20170112_CRH_HLA_C1403_biorep2_techrep1.mzML.qtofpp.mzML to spectrumrecords format
INFO: Converting /blob/dda/MSV000084172/GG20170112_CRH_HLA_C1403_biorep2_techrep2.mzML.qtofpp.mzML to spectrumrecords format
INFO: Converting /blob/dda/MSV000084172/GG20170223_CRH_HLA_BlankBeads_01.mzML.qtofpp.mzML to spectrumrecords format
INFO: Converting /blob/dda/MSV000084172/GG20170223_CRH_HLA_BlankBeads_02.mzML.qtofpp.mzML to spectrumrecords format
INFO: Converting /blob/dda/MSV000084172/GG20170301_CRH_HLA_C0303_150mlnIP_rep1_02.mzML.qtofpp.mzML to spectrumrecords format
INFO: Converting /blob/dda/MSV000084172/GG20170301_CRH_HLA_C0303_150mlnIP_rep1_01.mzML.qtofpp.mzML to spectrumrecords format
INFO: Converting /blob/dda/MSV000084172/GG20170301_CRH_HLA_C0303_150mlnIP_rep2_01.mzML.qtofpp.mzML to spectrumrecords format
INFO: Converting /blob/dda/MSV000084172/GG20170301_CRH_HLA_C0303_150mlnIP_rep2_02.mzML.qtofpp.mzML to spectrumrecords format
INFO: Converting /blob/dda/MSV000084172/GG20170301_CRH_HLA_C0403_150mlnIP_rep1_01.mzML.qtofpp.mzML to spectrumrecords format
INFO: Converting /blob/dda/MSV000084172/GG20170301_CRH_HLA_C0403_150mlnIP_rep1_02.mzML.qtofpp.mzML to spectrumrecords format
INFO: Converting /blob/dda/MSV000084172/GG20170301_CRH_HLA_C0403_150mlnIP_rep2_01.mzML.qtofpp.mzML to spectrumrecords format
INFO: Converting /blob/dda/MSV000084172/GG20170301_CRH_HLA_C0403_150mlnIP_rep2_02.mzML.qtofpp.mzML to spectrumrecords format
INFO: Converting /blob/dda/MSV000084172/GG20170301_CRH_HLA_C1701_150mlnIP_rep1_02.mzML.qtofpp.mzML to spectrumrecords format
INFO: Converting /blob/dda/MSV000084172/GG20170301_CRH_HLA_C1701_150mlnIP_rep1_01.mzML.qtofpp.mzML to spectrumrecords format
INFO: Converting /blob/dda/MSV000084172/GG20170301_CRH_HLA_C1701_150mlnIP_rep2_01.mzML.qtofpp.mzML to spectrumrecords format
INFO: Converting /blob/dda/MSV000084172/GG20170301_CRH_HLA_C1701_150mlnIP_rep2_02.mzML.qtofpp.mzML to spectrumrecords format
INFO: Converting /blob/dda/MSV000084172/GG20170303_CRH_HLA_B0801_rep1_01.mzML.qtofpp.mzML to spectrumrecords format
INFO: Converting /blob/dda/MSV000084172/GG20170303_CRH_HLA_B0801_rep1_02.mzML.qtofpp.mzML to spectrumrecords format
INFO: Converting /blob/dda/MSV000084172/GG20170303_CRH_HLA_B0801_rep2_01.mzML.qtofpp.mzML to spectrumrecords format
INFO: Converting /blob/dda/MSV000084172/GG20170303_CRH_HLA_B0801_rep2_02.mzML.qtofpp.mzML to spectrumrecords format
INFO: Converting /blob/dda/MSV000084172/GG20170303_CRH_HLA_B5001_rep1_02.mzML.qtofpp.mzML to spectrumrecords format
INFO: Converting /blob/dda/MSV000084172/GG20170303_CRH_HLA_B5001_rep1_01.mzML.qtofpp.mzML to spectrumrecords format
INFO: Converting /blob/dda/MSV000084172/GG20170303_CRH_HLA_B5001_rep2_02.mzML.qtofpp.mzML to spectrumrecords format
INFO: Converting /blob/dda/MSV000084172/GG20170303_CRH_HLA_B5001_rep2_01.mzML.qtofpp.mzML to spectrumrecords format
INFO: Converting /blob/dda/MSV000084172/GG20170307_CRH_HLA_721221_BlankIP_01.mzML.qtofpp.mzML to spectrumrecords format
INFO: Converting /blob/dda/MSV000084172/GG20170307_CRH_HLA_721221_BlankIP_02.mzML.qtofpp.mzML to spectrumrecords format
INFO: Converting /blob/dda/MSV000084172/GN20170503_SK_HLA_A2301_02.mzML.qtofpp.mzML to spectrumrecords format
INFO: Converting /blob/dda/MSV000084172/GN20170503_SK_HLA_A2301_01.mzML.qtofpp.mzML to spectrumrecords format
INFO: Converting /blob/dda/MSV000084172/GN20170503_SK_HLA_B0702_01.mzML.qtofpp.mzML to spectrumrecords format
INFO: Converting /blob/dda/MSV000084172/GN20170503_SK_HLA_B0702_02.mzML.qtofpp.mzML to spectrumrecords format
INFO: Converting /blob/dda/MSV000084172/GN20170503_SK_HLA_B4201_02.mzML.qtofpp.mzML to spectrumrecords format
INFO: Converting /blob/dda/MSV000084172/GN20170503_SK_HLA_B4201_01.mzML.qtofpp.mzML to spectrumrecords format
INFO: Converting /blob/dda/MSV000084172/GN20170531_SK_HLA_C0102_R1_01.mzML.qtofpp.mzML to spectrumrecords format
INFO: Converting /blob/dda/MSV000084172/GN20170531_SK_HLA_C0102_R1_02.mzML.qtofpp.mzML to spectrumrecords format
INFO: Converting /blob/dda/MSV000084172/GN20170531_SK_HLA_C0102_R2_02.mzML.qtofpp.mzML to spectrumrecords format
INFO: Converting /blob/dda/MSV000084172/GN20170531_SK_HLA_C0102_R2_01.mzML.qtofpp.mzML to spectrumrecords format
INFO: Converting /blob/dda/MSV000084172/GN20170531_SK_HLA_C0702_R1_01.mzML.qtofpp.mzML to spectrumrecords format
INFO: Converting /blob/dda/MSV000084172/GN20170531_SK_HLA_C0702_R1_02.mzML.qtofpp.mzML to spectrumrecords format
INFO: Converting /blob/dda/MSV000084172/GN20170602_SK_HLA_C0202_R1_02.mzML.qtofpp.mzML to spectrumrecords format
INFO: Converting /blob/dda/MSV000084172/GN20170602_SK_HLA_C0202_R1_01.mzML.qtofpp.mzML to spectrumrecords format
INFO: Converting /blob/dda/MSV000084172/GN20170602_SK_HLA_C0202_R2_01.mzML.qtofpp.mzML to spectrumrecords format
INFO: Converting /blob/dda/MSV000084172/GN20170602_SK_HLA_C0202_R2_02.mzML.qtofpp.mzML to spectrumrecords format
INFO: Converting /blob/dda/MSV000084172/GN20170602_SK_HLA_C0501_R1_02.mzML.qtofpp.mzML to spectrumrecords format
INFO: Converting /blob/dda/MSV000084172/GN20170602_SK_HLA_C0501_R1_01.mzML.qtofpp.mzML to spectrumrecords format
INFO: Converting /blob/dda/MSV000084172/GN20170602_SK_HLA_C0501_R2_02.mzML.qtofpp.mzML to spectrumrecords format
INFO: Converting /blob/dda/MSV000084172/GN20170602_SK_HLA_C0501_R2_01.mzML.qtofpp.mzML to spectrumrecords format
INFO: Converting /blob/dda/MSV000084172/GN20170626_SK_HLA_C1202_R1_02.mzML.qtofpp.mzML to spectrumrecords format
INFO: Converting /blob/dda/MSV000084172/GN20170626_SK_HLA_C1202_R1_01.mzML.qtofpp.mzML to spectrumrecords format
INFO: Converting /blob/dda/MSV000084172/GN20170626_SK_HLA_C1202_R2_02.mzML.qtofpp.mzML to spectrumrecords format
INFO: Converting /blob/dda/MSV000084172/GN20170626_SK_HLA_C1202_R2_01.mzML.qtofpp.mzML to spectrumrecords format
INFO: Converting /blob/dda/MSV000084172/GN20170626_SK_HLA_C1701_R1_01.mzML.qtofpp.mzML to spectrumrecords format
INFO: Converting /blob/dda/MSV000084172/GN20170626_SK_HLA_C1701_R2_01.mzML.qtofpp.mzML to spectrumrecords format
INFO: Converting /blob/dda/MSV000084172/GN20170626_SK_HLA_C1701_R2_02.mzML.qtofpp.mzML to spectrumrecords format
INFO: Converting /blob/dda/MSV000084172/GN20170627_SK_HLA_C0701_R2_01.mzML.qtofpp.mzML to spectrumrecords format
INFO: Converting /blob/dda/MSV000084172/GN20170627_SK_HLA_C0701_R2_02.mzML.qtofpp.mzML to spectrumrecords format
INFO: Converting /blob/dda/MSV000084172/GN20170627_SK_HLA_C0704_R2_01.mzML.qtofpp.mzML to spectrumrecords format
INFO: Converting /blob/dda/MSV000084172/GN20170627_SK_HLA_C0704_R2_02.mzML.qtofpp.mzML to spectrumrecords format
INFO: Converting /blob/dda/MSV000084172/GN20170628_SK_HLA_A3303_R1_01.mzML.qtofpp.mzML to spectrumrecords format
INFO: Converting /blob/dda/MSV000084172/GN20170628_SK_HLA_A3303_R1_02.mzML.qtofpp.mzML to spectrumrecords format
INFO: Converting /blob/dda/MSV000084172/GN20170628_SK_HLA_A3303_R2_01.mzML.qtofpp.mzML to spectrumrecords format
INFO: Converting /blob/dda/MSV000084172/GN20170628_SK_HLA_A3303_R2_02.mzML.qtofpp.mzML to spectrumrecords format
INFO: Converting /blob/dda/MSV000084172/GN20170628_SK_HLA_B5601_R1_01.mzML.qtofpp.mzML to spectrumrecords format
INFO: Converting /blob/dda/MSV000084172/GN20170628_SK_HLA_B5601_R1_02.mzML.qtofpp.mzML to spectrumrecords format
INFO: Converting /blob/dda/MSV000084172/GN20170628_SK_HLA_B5601_R2_01.mzML.qtofpp.mzML to spectrumrecords format
INFO: Converting /blob/dda/MSV000084172/GN20170628_SK_HLA_B5601_R2_02.mzML.qtofpp.mzML to spectrumrecords format
INFO: Converting /blob/dda/MSV000084172/GN20170628_SK_HLA_C0701_R1_01.mzML.qtofpp.mzML to spectrumrecords format
INFO: Converting /blob/dda/MSV000084172/GN20170628_SK_HLA_C0701_R1_02.mzML.qtofpp.mzML to spectrumrecords format
INFO: Converting /blob/dda/MSV000084172/GN20170628_SK_HLA_C0704_R1_01.mzML.qtofpp.mzML to spectrumrecords format
INFO: Converting /blob/dda/MSV000084172/GN20170628_SK_HLA_C0704_R1_02.mzML.qtofpp.mzML to spectrumrecords format
INFO: Converting /blob/dda/MSV000084172/GN20170630_SK_HLA_B1503_R1_01.mzML.qtofpp.mzML to spectrumrecords format
INFO: Converting /blob/dda/MSV000084172/GN20170630_SK_HLA_B1503_R1_02.mzML.qtofpp.mzML to spectrumrecords format
INFO: Converting /blob/dda/MSV000084172/GN20170630_SK_HLA_B4002_R1_01.mzML.qtofpp.mzML to spectrumrecords format
INFO: Converting /blob/dda/MSV000084172/GN20170630_SK_HLA_B4002_R1_02.mzML.qtofpp.mzML to spectrumrecords format
INFO: Converting /blob/dda/MSV000084172/GN20170630_SK_HLA_B4002_R2_01.mzML.qtofpp.mzML to spectrumrecords format
INFO: Converting /blob/dda/MSV000084172/GN20170703_SK_HLA_A3001_R1_02.mzML.qtofpp.mzML to spectrumrecords format
INFO: Converting /blob/dda/MSV000084172/GN20170703_SK_HLA_A3001_R1_01.mzML.qtofpp.mzML to spectrumrecords format
INFO: Converting /blob/dda/MSV000084172/GN20170630_SK_HLA_B4002_R2_02.mzML.qtofpp.mzML to spectrumrecords format
INFO: Converting /blob/dda/MSV000084172/GN20170703_SK_HLA_A3001_R2_01.mzML.qtofpp.mzML to spectrumrecords format
INFO: Converting /blob/dda/MSV000084172/GN20170703_SK_HLA_B4601_R1_02.mzML.qtofpp.mzML to spectrumrecords format
INFO: Converting /blob/dda/MSV000084172/GN20170703_SK_HLA_B4601_R1_01.mzML.qtofpp.mzML to spectrumrecords format
INFO: Converting /blob/dda/MSV000084172/GN20170703_SK_HLA_A3001_R2_02.mzML.qtofpp.mzML to spectrumrecords format
INFO: Converting /blob/dda/MSV000084172/GN20170703_SK_HLA_B4601_R2_01.mzML.qtofpp.mzML to spectrumrecords format
INFO: Converting /blob/dda/MSV000084172/GN20170718_SK_HLA_B1501_R1_02.mzML.qtofpp.mzML to spectrumrecords format
INFO: Converting /blob/dda/MSV000084172/GN20170718_SK_HLA_B1501_R1_01.mzML.qtofpp.mzML to spectrumrecords format
INFO: Converting /blob/dda/MSV000084172/GN20170703_SK_HLA_B4601_R2_02.mzML.qtofpp.mzML to spectrumrecords format
INFO: Converting /blob/dda/MSV000084172/GN20170718_SK_HLA_B1501_R2_01.mzML.qtofpp.mzML to spectrumrecords format
INFO: Converting /blob/dda/MSV000084172/GN20170718_SK_HLA_B1501_R2_02.mzML.qtofpp.mzML to spectrumrecords format
INFO: Converting /blob/dda/MSV000084172/GN20170718_SK_HLA_B1801_R1_02.mzML.qtofpp.mzML to spectrumrecords format
INFO: Converting /blob/dda/MSV000084172/GN20170718_SK_HLA_B1801_R1_01.mzML.qtofpp.mzML to spectrumrecords format
INFO: Converting /blob/dda/MSV000084172/GN20170718_SK_HLA_B1801_R2_01.mzML.qtofpp.mzML to spectrumrecords format
INFO: Converting /blob/dda/MSV000084172/GN20170719_SK_HLA_A7401_R1_02.mzML.qtofpp.mzML to spectrumrecords format
INFO: Converting /blob/dda/MSV000084172/GN20170718_SK_HLA_B1801_R2_02.mzML.qtofpp.mzML to spectrumrecords format
INFO: Converting /blob/dda/MSV000084172/GN20170719_SK_HLA_A7401_R1_01.mzML.qtofpp.mzML to spectrumrecords format
INFO: Converting /blob/dda/MSV000084172/GN20170720_SK_HLA_A3002_R1_02.mzML.qtofpp.mzML to spectrumrecords format
INFO: Converting /blob/dda/MSV000084172/GN20170719_SK_HLA_A7401_R2_01.mzML.qtofpp.mzML to spectrumrecords format
INFO: Converting /blob/dda/MSV000084172/GN20170720_SK_HLA_A3002_R1_01.mzML.qtofpp.mzML to spectrumrecords format
INFO: Converting /blob/dda/MSV000084172/GN20170719_SK_HLA_A7401_R2_02.mzML.qtofpp.mzML to spectrumrecords format
INFO: Converting /blob/dda/MSV000084172/GN20170720_SK_HLA_B5501_R1_02.mzML.qtofpp.mzML to spectrumrecords format
INFO: Converting /blob/dda/MSV000084172/GN20170720_SK_HLA_B5501_R1_01.mzML.qtofpp.mzML to spectrumrecords format
INFO: Converting /blob/dda/MSV000084172/GN20170720_SK_HLA_A3002_R2_02.mzML.qtofpp.mzML to spectrumrecords format
INFO: Converting /blob/dda/MSV000084172/GN20170720_SK_HLA_A3002_R2_01.mzML.qtofpp.mzML to spectrumrecords format
INFO: Converting /blob/dda/MSV000084172/GN20170721_SK_HLA_B5301_R1_02.mzML.qtofpp.mzML to spectrumrecords format
INFO: Converting /blob/dda/MSV000084172/GN20170721_SK_HLA_B5301_R1_01.mzML.qtofpp.mzML to spectrumrecords format
INFO: Converting /blob/dda/MSV000084172/GN20170720_SK_HLA_B5501_R2_02.mzML.qtofpp.mzML to spectrumrecords format
INFO: Converting /blob/dda/MSV000084172/GN20170720_SK_HLA_B5501_R2_01.mzML.qtofpp.mzML to spectrumrecords format
INFO: Converting /blob/dda/MSV000084172/GN20170722_SK_HLA_G0101_R1_02.mzML.qtofpp.mzML to spectrumrecords format
INFO: Converting /blob/dda/MSV000084172/GN20170722_SK_HLA_G0101_R1_01.mzML.qtofpp.mzML to spectrumrecords format
INFO: Converting /blob/dda/MSV000084172/GN20170721_SK_HLA_B5301_R2_02.mzML.qtofpp.mzML to spectrumrecords format
INFO: Converting /blob/dda/MSV000084172/GN20170721_SK_HLA_B5301_R2_01.mzML.qtofpp.mzML to spectrumrecords format
INFO: Converting /blob/dda/MSV000084172/GN20170722_SK_HLA_G0103_R1_02.mzML.qtofpp.mzML to spectrumrecords format
INFO: Converting /blob/dda/MSV000084172/GN20170722_SK_HLA_G0103_R1_01.mzML.qtofpp.mzML to spectrumrecords format
INFO: Converting /blob/dda/MSV000084172/GN20170722_SK_HLA_G0101_R2_02.mzML.qtofpp.mzML to spectrumrecords format
INFO: Converting /blob/dda/MSV000084172/GN20170722_SK_HLA_G0101_R2_01.mzML.qtofpp.mzML to spectrumrecords format
INFO: Converting /blob/dda/MSV000084172/GN20171012_SK_HLA_B0704_R1_02.mzML.qtofpp.mzML to spectrumrecords format
INFO: Converting /blob/dda/MSV000084172/GN20171012_SK_HLA_B0704_R1_01.mzML.qtofpp.mzML to spectrumrecords format
INFO: Converting /blob/dda/MSV000084172/GN20170722_SK_HLA_G0103_R2_02.mzML.qtofpp.mzML to spectrumrecords format
INFO: Converting /blob/dda/MSV000084172/GN20170722_SK_HLA_G0103_R2_01.mzML.qtofpp.mzML to spectrumrecords format
INFO: Converting /blob/dda/MSV000084172/GN20171012_SK_HLA_B1301_R1_02.mzML.qtofpp.mzML to spectrumrecords format
INFO: Converting /blob/dda/MSV000084172/GN20171012_SK_HLA_B1301_R1_01.mzML.qtofpp.mzML to spectrumrecords format
INFO: Converting /blob/dda/MSV000084172/GN20171012_SK_HLA_B0704_R2_02.mzML.qtofpp.mzML to spectrumrecords format
INFO: Converting /blob/dda/MSV000084172/GN20171012_SK_HLA_B0704_R2_01.mzML.qtofpp.mzML to spectrumrecords format
INFO: Converting /blob/dda/MSV000084172/GN20171013_SK_HLA_A3401_R1_02.mzML.qtofpp.mzML to spectrumrecords format
INFO: Converting /blob/dda/MSV000084172/GN20171013_SK_HLA_A3401_R1_01.mzML.qtofpp.mzML to spectrumrecords format
INFO: Converting /blob/dda/MSV000084172/GN20171012_SK_HLA_B1301_R2_02.mzML.qtofpp.mzML to spectrumrecords format
INFO: Converting /blob/dda/MSV000084172/GN20171012_SK_HLA_B1301_R2_01.mzML.qtofpp.mzML to spectrumrecords format
INFO: Converting /blob/dda/MSV000084172/GN20171013_SK_HLA_B1402_R1_02.mzML.qtofpp.mzML to spectrumrecords format
INFO: Converting /blob/dda/MSV000084172/GN20171013_SK_HLA_B1402_R1_01.mzML.qtofpp.mzML to spectrumrecords format
INFO: Converting /blob/dda/MSV000084172/GN20171013_SK_HLA_A3401_R2_02.mzML.qtofpp.mzML to spectrumrecords format
INFO: Converting /blob/dda/MSV000084172/GN20171013_SK_HLA_A3401_R2_01.mzML.qtofpp.mzML to spectrumrecords format
INFO: Converting /blob/dda/MSV000084172/GN20171013_SK_HLA_B5201_R1_02.mzML.qtofpp.mzML to spectrumrecords format
INFO: Converting /blob/dda/MSV000084172/GN20171013_SK_HLA_B5201_R1_01.mzML.qtofpp.mzML to spectrumrecords format
INFO: Converting /blob/dda/MSV000084172/GN20171013_SK_HLA_B1402_R2_02.mzML.qtofpp.mzML to spectrumrecords format
INFO: Converting /blob/dda/MSV000084172/GN20171016_SK_HLA_B1302_R1_02.mzML.qtofpp.mzML to spectrumrecords format
INFO: Converting /blob/dda/MSV000084172/GN20171013_SK_HLA_B1402_R2_01.mzML.qtofpp.mzML to spectrumrecords format
INFO: Converting /blob/dda/MSV000084172/GN20171016_SK_HLA_B1302_R1_01.mzML.qtofpp.mzML to spectrumrecords format
INFO: Converting /blob/dda/MSV000084172/GN20171016_SK_HLA_B3507_R1_02.mzML.qtofpp.mzML to spectrumrecords format
INFO: Converting /blob/dda/MSV000084172/GN20171013_SK_HLA_B5201_R2_02.mzML.qtofpp.mzML to spectrumrecords format
INFO: Converting /blob/dda/MSV000084172/GN20171013_SK_HLA_B5201_R2_01.mzML.qtofpp.mzML to spectrumrecords format
INFO: Converting /blob/dda/MSV000084172/GN20171016_SK_HLA_B3507_R1_01.mzML.qtofpp.mzML to spectrumrecords format
INFO: Converting /blob/dda/MSV000084172/GN20171016_SK_HLA_B4006_R1_02.mzML.qtofpp.mzML to spectrumrecords format
INFO: Converting /blob/dda/MSV000084172/GN20171016_SK_HLA_B1302_R2_01.mzML.qtofpp.mzML to spectrumrecords format
INFO: Converting /blob/dda/MSV000084172/GN20171016_SK_HLA_B1302_R2_02.mzML.qtofpp.mzML to spectrumrecords format
INFO: Converting /blob/dda/MSV000084172/GN20171016_SK_HLA_B4006_R1_01.mzML.qtofpp.mzML to spectrumrecords format
INFO: Converting /blob/dda/MSV000084172/GN20171017_SK_HLA_B1501_R1_02.mzML.qtofpp.mzML to spectrumrecords format
INFO: Converting /blob/dda/MSV000084172/GN20171016_SK_HLA_B3507_R2_02.mzML.qtofpp.mzML to spectrumrecords format
INFO: Converting /blob/dda/MSV000084172/GN20171016_SK_HLA_B3507_R2_01.mzML.qtofpp.mzML to spectrumrecords format
INFO: Converting /blob/dda/MSV000084172/GN20171017_SK_HLA_B1501_R1_01.mzML.qtofpp.mzML to spectrumrecords format
INFO: Converting /blob/dda/MSV000084172/GN20171017_SK_HLA_B5502_R1_02.mzML.qtofpp.mzML to spectrumrecords format
INFO: Converting /blob/dda/MSV000084172/GN20171016_SK_HLA_B4006_R2_02.mzML.qtofpp.mzML to spectrumrecords format
INFO: Converting /blob/dda/MSV000084172/GN20171016_SK_HLA_B4006_R2_01.mzML.qtofpp.mzML to spectrumrecords format
INFO: Converting /blob/dda/MSV000084172/GN20171017_SK_HLA_B5502_R1_01.mzML.qtofpp.mzML to spectrumrecords format
INFO: Converting /blob/dda/MSV000084172/GN20171017_SK_HLA_B1501_R2_02.mzML.qtofpp.mzML to spectrumrecords format
INFO: Converting /blob/dda/MSV000084172/GN20171019_SK_HLA_B1502_R1_02.mzML.qtofpp.mzML to spectrumrecords format
INFO: Converting /blob/dda/MSV000084172/GN20171017_SK_HLA_B1501_R2_01.mzML.qtofpp.mzML to spectrumrecords format
INFO: Converting /blob/dda/MSV000084172/GN20171017_SK_HLA_B5502_R2_02.mzML.qtofpp.mzML to spectrumrecords format
INFO: Converting /blob/dda/MSV000084172/GN20171019_SK_HLA_B1502_R1_01.mzML.qtofpp.mzML to spectrumrecords format
INFO: Converting /blob/dda/MSV000084172/GN20171019_SK_HLA_B3701_R1_02.mzML.qtofpp.mzML to spectrumrecords format
INFO: Converting /blob/dda/MSV000084172/GN20171017_SK_HLA_B5502_R2_01.mzML.qtofpp.mzML to spectrumrecords format
INFO: Converting /blob/dda/MSV000084172/GN20171019_SK_HLA_B1502_R2_02.mzML.qtofpp.mzML to spectrumrecords format
INFO: Converting /blob/dda/MSV000084172/GN20171019_SK_HLA_B3701_R1_01.mzML.qtofpp.mzML to spectrumrecords format
INFO: Converting /blob/dda/MSV000084172/GN20171019_SK_HLA_B1502_R2_01_171019232053.mzML.qtofpp.mzML to spectrumrecords format
INFO: Converting /blob/dda/MSV000084172/GN20171019_SK_HLA_B3701_R2_02.mzML.qtofpp.mzML to spectrumrecords format
INFO: Converting /blob/dda/MSV000084172/GN20171019_SK_HLA_B5601_R1_02.mzML.qtofpp.mzML to spectrumrecords format
INFO: Converting /blob/dda/MSV000084172/GN20171019_SK_HLA_B5601_R1_01.mzML.qtofpp.mzML to spectrumrecords format
INFO: Converting /blob/dda/MSV000084172/GN20171019_SK_HLA_B3701_R2_01.mzML.qtofpp.mzML to spectrumrecords format
INFO: Converting /blob/dda/MSV000084172/GN20171019_SK_HLA_B5601_R2_02.mzML.qtofpp.mzML to spectrumrecords format
INFO: Converting /blob/dda/MSV000084172/GN20171021_SK_HLA_B1503_R1_02.mzML.qtofpp.mzML to spectrumrecords format
INFO: Converting /blob/dda/MSV000084172/GN20171021_SK_HLA_B1503_R1_01.mzML.qtofpp.mzML to spectrumrecords format
INFO: Converting /blob/dda/MSV000084172/GN20171019_SK_HLA_B5601_R2_01.mzML.qtofpp.mzML to spectrumrecords format
INFO: Converting /blob/dda/MSV000084172/GN20171021_SK_HLA_B1503_R2_02.mzML.qtofpp.mzML to spectrumrecords format
INFO: Converting /blob/dda/MSV000084172/GN20171021_SK_HLA_B3801_R1_02.mzML.qtofpp.mzML to spectrumrecords format
INFO: Converting /blob/dda/MSV000084172/GN20171021_SK_HLA_B3801_R1_01.mzML.qtofpp.mzML to spectrumrecords format
INFO: Converting /blob/dda/MSV000084172/GN20171021_SK_HLA_B3801_R2_02.mzML.qtofpp.mzML to spectrumrecords format
INFO: Converting /blob/dda/MSV000084172/GN20171021_SK_HLA_B1503_R2_01.mzML.qtofpp.mzML to spectrumrecords format
INFO: Converting /blob/dda/MSV000084172/GN20171021_SK_HLA_B4002_R1_02.mzML.qtofpp.mzML to spectrumrecords format
INFO: Converting /blob/dda/MSV000084172/GN20171021_SK_HLA_B4002_R1_01.mzML.qtofpp.mzML to spectrumrecords format
INFO: Converting /blob/dda/MSV000084172/GN20171021_SK_HLA_B4002_R2_02.mzML.qtofpp.mzML to spectrumrecords format
INFO: Converting /blob/dda/MSV000084172/GN20171021_SK_HLA_B3801_R2_01.mzML.qtofpp.mzML to spectrumrecords format
INFO: Converting /blob/dda/MSV000084172/GN20171021_SK_HLA_B4901_R1_02.mzML.qtofpp.mzML to spectrumrecords format
INFO: Converting /blob/dda/MSV000084172/GN20171021_SK_HLA_B4901_R1_01.mzML.qtofpp.mzML to spectrumrecords format
INFO: Converting /blob/dda/MSV000084172/GN20171021_SK_HLA_B4901_R2_02.mzML.qtofpp.mzML to spectrumrecords format
INFO: Converting /blob/dda/MSV000084172/GN20171021_SK_HLA_B4002_R2_01.mzML.qtofpp.mzML to spectrumrecords format
INFO: Converting /blob/dda/MSV000084172/H2A_20170618_SK_HLA_C0801_R1_01.mzML.qtofpp.mzML to spectrumrecords format
INFO: Converting /blob/dda/MSV000084172/H2A_20170618_SK_HLA_C0702_R2_02.mzML.qtofpp.mzML to spectrumrecords format
INFO: Converting /blob/dda/MSV000084172/GN20171021_SK_HLA_B4901_R2_01.mzML.qtofpp.mzML to spectrumrecords format
INFO: Converting /blob/dda/MSV000084172/H2A_20170618_SK_HLA_C0801_R2_01.mzML.qtofpp.mzML to spectrumrecords format
INFO: Converting /blob/dda/MSV000084172/MS20160409_CRH_HLA_B_2705_BioRep1_TechRep1.mzML.qtofpp.mzML to spectrumrecords format
INFO: Converting /blob/dda/MSV000084172/H2A_20170618_SK_HLA_C0801_R1_02.mzML.qtofpp.mzML to spectrumrecords format
INFO: Converting /blob/dda/MSV000084172/H2A_20170618_SK_HLA_C0801_R2_02.mzML.qtofpp.mzML to spectrumrecords format
INFO: Converting /blob/dda/MSV000084172/MS20160409_CRH_HLA_B_2705_BioRep2_TechRep1.mzML.qtofpp.mzML to spectrumrecords format
INFO: Converting /blob/dda/MSV000084172/YD20180130_SK_HLA_C0701_150Miocells_R1_01.mzML.qtofpp.mzML to spectrumrecords format
INFO: Converting /blob/dda/MSV000084172/MS20160409_CRH_HLA_B_2705_BioRep1_TechRep2.mzML.qtofpp.mzML to spectrumrecords format
INFO: Converting /blob/dda/MSV000084172/MS20160409_CRH_HLA_B_2705_BioRep2_TechRep2.mzML.qtofpp.mzML to spectrumrecords format
INFO: Converting /blob/dda/MSV000084172/YD20180130_SK_HLA_C0701_150Miocells_R2_01.mzML.qtofpp.mzML to spectrumrecords format
INFO: Converting /blob/dda/MSV000084172/YE_20180428_SK_HLA_A0202_3Ips_a50mio_R1_01.mzML.qtofpp.mzML to spectrumrecords format
INFO: Converting /blob/dda/MSV000084172/YD20180130_SK_HLA_C0701_150Miocells_R1_02.mzML.qtofpp.mzML to spectrumrecords format
INFO: Converting /blob/dda/MSV000084172/YE_20180428_SK_HLA_A0202_3Ips_a50mio_R2_01.mzML.qtofpp.mzML to spectrumrecords format
INFO: Converting /blob/dda/MSV000084172/YD20180130_SK_HLA_C0701_150Miocells_R2_02.mzML.qtofpp.mzML to spectrumrecords format
INFO: Converting /blob/dda/MSV000084172/YE_20180428_SK_HLA_A3201_3Ips_a50mio_R1_01.mzML.qtofpp.mzML to spectrumrecords format
INFO: Converting /blob/dda/MSV000084172/YE_20180428_SK_HLA_A0202_3Ips_a50mio_R1_02.mzML.qtofpp.mzML to spectrumrecords format
INFO: Converting /blob/dda/MSV000084172/YE_20180428_SK_HLA_A0202_3Ips_a50mio_R2_02.mzML.qtofpp.mzML to spectrumrecords format
INFO: Converting /blob/dda/MSV000084172/YE_20180428_SK_HLA_A3201_3Ips_a50mio_R2_01.mzML.qtofpp.mzML to spectrumrecords format
INFO: Converting /blob/dda/MSV000084172/YE_20180430_SK_HLA_A6601_3Ips_a50mio_R1_01.mzML.qtofpp.mzML to spectrumrecords format
INFO: Converting /blob/dda/MSV000084172/YE_20180428_SK_HLA_A3201_3Ips_a50mio_R2_02.mzML.qtofpp.mzML to spectrumrecords format
INFO: Converting /blob/dda/MSV000084172/YE_20180428_SK_HLA_A3201_3Ips_a50mio_R1_02.mzML.qtofpp.mzML to spectrumrecords format
INFO: Converting /blob/dda/MSV000084172/YE_20180430_SK_HLA_A6601_3Ips_a50mio_R2_01.mzML.qtofpp.mzML to spectrumrecords format
INFO: Converting /blob/dda/MSV000084172/YE_20180430_SK_HLA_A6601_3Ips_a50mio_R1_02.mzML.qtofpp.mzML to spectrumrecords format
INFO: Converting /blob/dda/MSV000084172/YE_20180502_SK_HLA_A6801_3Ips_a50mio_R1_01.mzML.qtofpp.mzML to spectrumrecords format
INFO: Converting /blob/dda/MSV000084172/YE_20180430_SK_HLA_A6601_3Ips_a50mio_R2_02.mzML.qtofpp.mzML to spectrumrecords format
INFO: Converting /blob/dda/MSV000084172/YE_20180502_SK_HLA_A6801_3Ips_a50mio_R2_01.mzML.qtofpp.mzML to spectrumrecords format
INFO: Converting /blob/dda/MSV000084172/YE_20180502_SK_HLA_C0704_3Ips_a50mio_R1_01.mzML.qtofpp.mzML to spectrumrecords format
INFO: Converting /blob/dda/MSV000084172/YE_20180502_SK_HLA_A6801_3Ips_a50mio_R1_02.mzML.qtofpp.mzML to spectrumrecords format
INFO: Converting /blob/dda/MSV000084172/YE_20180502_SK_HLA_A6801_3Ips_a50mio_R2_02.mzML.qtofpp.mzML to spectrumrecords format
INFO: Converting /blob/dda/MSV000084172/YE_20180502_SK_HLA_C0704_3Ips_a50mio_R2_01.mzML.qtofpp.mzML to spectrumrecords format
INFO: Converting /blob/dda/MSV000084172/YE_20180504_SK_HLA_A2501_3Ips_a50mio_R1_01.mzML.qtofpp.mzML to spectrumrecords format
INFO: Converting /blob/dda/MSV000084172/YE_20180502_SK_HLA_C0704_3Ips_a50mio_R1_02.mzML.qtofpp.mzML to spectrumrecords format
INFO: Converting /blob/dda/MSV000084172/YE_20180502_SK_HLA_C0704_3Ips_a50mio_R2_02.mzML.qtofpp.mzML to spectrumrecords format
INFO: Converting /blob/dda/MSV000084172/YE_20180504_SK_HLA_B3503_3Ips_a50mio_R1_02.mzML.qtofpp.mzML to spectrumrecords format
INFO: Converting /blob/dda/MSV000084172/YE_20180504_SK_HLA_A2501_3Ips_a50mio_R2_01.mzML.qtofpp.mzML to spectrumrecords format
INFO: Converting /blob/dda/MSV000084172/YE_20180504_SK_HLA_A2501_3Ips_a50mio_R1_02.mzML.qtofpp.mzML to spectrumrecords format
INFO: Converting /blob/dda/MSV000084172/YE_20180504_SK_HLA_B3503_3Ips_a50mio_R1_01.mzML.qtofpp.mzML to spectrumrecords format
INFO: Converting /blob/dda/MSV000084172/YE_20180507_SK_HLA_A1102_3Ips_a50mio_R1_02.mzML.qtofpp.mzML to spectrumrecords format
INFO: Converting /blob/dda/MSV000084172/YE_20180504_SK_HLA_B3503_3Ips_a50mio_R2_02.mzML.qtofpp.mzML to spectrumrecords format
INFO: Converting /blob/dda/MSV000084172/YE_20180507_SK_HLA_A1102_3Ips_a50mio_R1_01.mzML.qtofpp.mzML to spectrumrecords format
INFO: Converting /blob/dda/MSV000084172/YE_20180504_SK_HLA_B3503_3Ips_a50mio_R2_01.mzML.qtofpp.mzML to spectrumrecords format
INFO: Converting /blob/dda/MSV000084172/YE_20180507_SK_HLA_A1102_3Ips_a50mio_R2_02.mzML.qtofpp.mzML to spectrumrecords format
INFO: Converting /blob/dda/MSV000084172/YE_20180507_SK_HLA_B4001_3Ips_a50mio_R1_02.mzML.qtofpp.mzML to spectrumrecords format
INFO: Converting /blob/dda/MSV000084172/YE_20180507_SK_HLA_B4001_3Ips_a50mio_R1_01.mzML.qtofpp.mzML to spectrumrecords format
INFO: Converting /blob/dda/MSV000084172/YE_20180507_SK_HLA_A1102_3Ips_a50mio_R2_01.mzML.qtofpp.mzML to spectrumrecords format
INFO: Converting /blob/dda/MSV000084172/YE_20180507_SK_HLA_B4001_3Ips_a50mio_R2_02.mzML.qtofpp.mzML to spectrumrecords format
INFO: Converting /blob/dda/MSV000084172/YE_20180510_SK_HLA_A2601_3IPs_a50mio_R1_01.mzML.qtofpp.mzML to spectrumrecords format
INFO: Converting /blob/dda/MSV000084172/YE_20180510_SK_HLA_A2601_3Ips_a50mio_R1_02.mzML.qtofpp.mzML to spectrumrecords format
INFO: Converting /blob/dda/MSV000084172/YE_20180507_SK_HLA_B4001_3Ips_a50mio_R2_01.mzML.qtofpp.mzML to spectrumrecords format
INFO: Converting /blob/dda/MSV000084172/YE_20180510_SK_HLA_A2601_3Ips_a50mio_R2_02.mzML.qtofpp.mzML to spectrumrecords format
INFO: Converting /blob/dda/MSV000084172/YE_20180511_SK_HLA_A3301_3IPs_a50mio_R1_01.mzML.qtofpp.mzML to spectrumrecords format
INFO: Converting /blob/dda/MSV000084172/YE_20180511_SK_HLA_A3301_3Ips_a50mio_R1_02.mzML.qtofpp.mzML to spectrumrecords format
INFO: Converting /blob/dda/MSV000084172/YE_20180510_SK_HLA_A2601_3Ips_a50mio_R2_01.mzML.qtofpp.mzML to spectrumrecords format
INFO: Converting /blob/dda/MSV000084172/YE_20180511_SK_HLA_A3301_3Ips_a50mio_R2_02.mzML.qtofpp.mzML to spectrumrecords format
INFO: Converting /blob/dda/MSV000084172/YE_20180512_SK_HLA_A0211_3IPs_a50mio_R1_01.mzML.qtofpp.mzML to spectrumrecords format
INFO: Converting /blob/dda/MSV000084172/YE_20180512_SK_HLA_A0211_3Ips_a50mio_R1_02.mzML.qtofpp.mzML to spectrumrecords format
INFO: Converting /blob/dda/MSV000084172/YE_20180511_SK_HLA_A3301_3Ips_a50mio_R2_01.mzML.qtofpp.mzML to spectrumrecords format
INFO: Converting /blob/dda/MSV000084172/YE_20180512_SK_HLA_A0211_3Ips_a50mio_R2_02.mzML.qtofpp.mzML to spectrumrecords format
INFO: Converting /blob/dda/MSV000084172/YE_20180516_SK_HLA_A3402_3IPs_a50mio_R1_01.mzML.qtofpp.mzML to spectrumrecords format
INFO: Converting /blob/dda/MSV000084172/YE_20180512_SK_HLA_A0211_3Ips_a50mio_R2_01.mzML.qtofpp.mzML to spectrumrecords format
INFO: Converting /blob/dda/MSV000084172/YE_20180516_SK_HLA_A3402_3Ips_a50mio_R1_02.mzML.qtofpp.mzML to spectrumrecords format
INFO: Converting /blob/dda/MSV000084172/YE_20180516_SK_HLA_A3402_3Ips_a50mio_R2_02.mzML.qtofpp.mzML to spectrumrecords format
INFO: Converting /blob/dda/MSV000084172/YE_20180517_SK_HLA_A1101_3IPs_a50mio_R1_01.mzML.qtofpp.mzML to spectrumrecords format
INFO: Converting /blob/dda/MSV000084172/YE_20180516_SK_HLA_A3402_3Ips_a50mio_R2_01.mzML.qtofpp.mzML to spectrumrecords format
INFO: Converting /blob/dda/MSV000084172/YE_20180517_SK_HLA_A1101_3Ips_a50mio_R1_02.mzML.qtofpp.mzML to spectrumrecords format
INFO: Converting /blob/dda/MSV000084172/YE_20180517_SK_HLA_A1101_3Ips_a50mio_R2_02.mzML.qtofpp.mzML to spectrumrecords format
INFO: Converting /blob/dda/MSV000084172/YE_20180517_SK_HLA_A3601_3IPs_a50mio_R1_01.mzML.qtofpp.mzML to spectrumrecords format
INFO: Converting /blob/dda/MSV000084172/YE_20180517_SK_HLA_A1101_3Ips_a50mio_R2_01.mzML.qtofpp.mzML to spectrumrecords format
INFO: Converting /blob/dda/MSV000084172/YE_20180517_SK_HLA_A3601_3Ips_a50mio_R1_02.mzML.qtofpp.mzML to spectrumrecords format
INFO: Converting /blob/dda/MSV000084172/YE_20180519_SK_HLA_A0205_3IPs_a50mio_R1_01.mzML.qtofpp.mzML to spectrumrecords format
INFO: Converting /blob/dda/MSV000084172/YE_20180517_SK_HLA_A3601_3Ips_a50mio_R2_02.mzML.qtofpp.mzML to spectrumrecords format
INFO: Converting /blob/dda/MSV000084172/YE_20180519_SK_HLA_A0205_3Ips_a50mio_R1_02.mzML.qtofpp.mzML to spectrumrecords format
INFO: Converting /blob/dda/MSV000084172/YE_20180517_SK_HLA_A3601_3Ips_a50mio_R2_01.mzML.qtofpp.mzML to spectrumrecords format
INFO: Converting /blob/dda/MSV000084172/YE_20180519_SK_HLA_B3802_3IPs_a50mio_R1_01.mzML.qtofpp.mzML to spectrumrecords format
INFO: Converting /blob/dda/MSV000084172/YE_20180519_SK_HLA_A0205_3Ips_a50mio_R2_02.mzML.qtofpp.mzML to spectrumrecords format
INFO: Converting /blob/dda/MSV000084172/YE_20180519_SK_HLA_B3802_3Ips_a50mio_R1_02.mzML.qtofpp.mzML to spectrumrecords format
INFO: Converting /blob/dda/MSV000084172/YE_20180519_SK_HLA_A0205_3IPs_a50mio_R2_01.mzML.qtofpp.mzML to spectrumrecords format
INFO: Converting /blob/dda/MSV000084172/YE_20180519_SK_HLA_B3802_3Ips_a50mio_R2_02.mzML.qtofpp.mzML to spectrumrecords format
INFO: Converting /blob/dda/MSV000084172/YE_20180519_SK_HLA_B4201_3IPs_a50mio_R1_01.mzML.qtofpp.mzML to spectrumrecords format
INFO: Converting /blob/dda/MSV000084172/YE_20180519_SK_HLA_B3802_3IPs_a50mio_R2_01.mzML.qtofpp.mzML to spectrumrecords format
INFO: Converting /blob/dda/MSV000084172/YE_20180519_SK_HLA_B4201_3Ips_a50mio_R1_02.mzML.qtofpp.mzML to spectrumrecords format
INFO: Converting /blob/dda/MSV000084172/YE_20180519_SK_HLA_B5801_3Ips_a50mio_R1_02.mzML.qtofpp.mzML to spectrumrecords format
INFO: Converting /blob/dda/MSV000084172/YE_20180519_SK_HLA_B5801_3IPs_a50mio_R2_01.mzML.qtofpp.mzML to spectrumrecords format
INFO: Converting /blob/dda/MSV000084172/YE_20180519_SK_HLA_B5801_3IPs_a50mio_R1_01.mzML.qtofpp.mzML to spectrumrecords format
INFO: Converting /blob/dda/MSV000084172/YE_20180519_SK_HLA_B5801_3Ips_a50mio_R2_02.mzML.qtofpp.mzML to spectrumrecords format
INFO: Converting /blob/dda/MSV000084172/YE_20180531_SK_HLA_A2407_3IPs_a50mio_R1_02.mzML.qtofpp.mzML to spectrumrecords format
INFO: Converting /blob/dda/MSV000084172/YE_20180531_SK_HLA_A2407_3IPs_a50mio_R2_01.mzML.qtofpp.mzML to spectrumrecords format
INFO: Converting /blob/dda/MSV000084172/YE_20180531_SK_HLA_A2407_3IPs_a50mio_R1_01.mzML.qtofpp.mzML to spectrumrecords format
INFO: Converting /blob/dda/MSV000084172/YE_20180531_SK_HLA_A2407_3IPs_a50mio_R2_02.mzML.qtofpp.mzML to spectrumrecords format
INFO: Converting /blob/dda/MSV000084172/YE_20180531_SK_HLA_B5802_3IPs_a50mio_R2_01.mzML.qtofpp.mzML to spectrumrecords format
INFO: Converting /blob/dda/MSV000084172/YE_20180531_SK_HLA_B5802_3IPs_a50mio_R1_02.mzML.qtofpp.mzML to spectrumrecords format
INFO: Converting /blob/dda/MSV000084172/YE_20180531_SK_HLA_B5802_3IPs_a50mio_R1_01.mzML.qtofpp.mzML to spectrumrecords format
INFO: Converting /blob/dda/MSV000084172/YE_20180531_SK_HLA_B5802_3IPs_a50mio_R2_02.mzML.qtofpp.mzML to spectrumrecords format
INFO: Converting /blob/dda/MSV000084172/YE_20180724_SK_HLA_A0206_R1_02.mzML.qtofpp.mzML to spectrumrecords format
INFO: Converting /blob/dda/MSV000084172/YE_20180724_SK_HLA_A0206_R2_01.mzML.qtofpp.mzML to spectrumrecords format
INFO: Converting /blob/dda/MSV000084172/YE_20180724_SK_HLA_A0206_R1_01.mzML.qtofpp.mzML to spectrumrecords format
INFO: Converting /blob/dda/MSV000084172/YE_20180724_SK_HLA_A0206_R2_02.mzML.qtofpp.mzML to spectrumrecords format
INFO: Converting /blob/dda/MSV000084172/YE_20180724_SK_HLA_B4501_R1_02.mzML.qtofpp.mzML to spectrumrecords format
INFO: Converting /blob/dda/MSV000084172/YE_20180724_SK_HLA_B4501_R1_01.mzML.qtofpp.mzML to spectrumrecords format
INFO: Converting /blob/dda/MSV000084172/YE_20180724_SK_HLA_B4501_R2_01.mzML.qtofpp.mzML to spectrumrecords format
INFO: Converting /blob/dda/MSV000084172/YE_20180724_SK_HLA_B4501_R2_02.mzML.qtofpp.mzML to spectrumrecords format
INFO: Converting /blob/dda/MSV000084172/YY_20180813_SK_HLA_B721221_FP_LF_Frx_10.mzML.qtofpp.mzML to spectrumrecords format
INFO: Converting /blob/dda/MSV000084172/YJ_20180412_SK_HLA_B721221_2Ips_50mio_R1.mzML.qtofpp.mzML to spectrumrecords format
INFO: Converting /blob/dda/MSV000084172/YY_20180813_SK_HLA_B721221_FP_LF_Frx_11.mzML.qtofpp.mzML to spectrumrecords format
INFO: Converting /blob/dda/MSV000084172/YY_20180813_SK_HLA_B721221_FP_LF_Frx_12.mzML.qtofpp.mzML to spectrumrecords format
INFO: Converting /blob/dda/MSV000084172/YY_20180813_SK_HLA_B721221_FP_LF_Frx_13.mzML.qtofpp.mzML to spectrumrecords format
INFO: Converting /blob/dda/MSV000084172/YY_20180813_SK_HLA_B721221_FP_LF_Frx_14.mzML.qtofpp.mzML to spectrumrecords format
INFO: Converting /blob/dda/MSV000084172/YY_20180813_SK_HLA_B721221_FP_LF_Frx_15.mzML.qtofpp.mzML to spectrumrecords format
INFO: Converting /blob/dda/MSV000084172/YY_20180813_SK_HLA_B721221_FP_LF_Frx_16.mzML.qtofpp.mzML to spectrumrecords format
INFO: Converting /blob/dda/MSV000084172/YY_20180813_SK_HLA_B721221_FP_LF_Frx_17.mzML.qtofpp.mzML to spectrumrecords format
INFO: Converting /blob/dda/MSV000084172/YY_20180813_SK_HLA_B721221_FP_LF_Frx_18.mzML.qtofpp.mzML to spectrumrecords format
INFO: Converting /blob/dda/MSV000084172/YY_20180813_SK_HLA_B721221_FP_LF_Frx_19.mzML.qtofpp.mzML to spectrumrecords format
INFO: Converting /blob/dda/MSV000084172/YY_20180813_SK_HLA_B721221_FP_LF_Frx_1.mzML.qtofpp.mzML to spectrumrecords format
INFO: Converting /blob/dda/MSV000084172/YY_20180813_SK_HLA_B721221_FP_LF_Frx_20.mzML.qtofpp.mzML to spectrumrecords format
INFO: Converting /blob/dda/MSV000084172/YY_20180813_SK_HLA_B721221_FP_LF_Frx_21.mzML.qtofpp.mzML to spectrumrecords format
INFO: Converting /blob/dda/MSV000084172/YY_20180813_SK_HLA_B721221_FP_LF_Frx_23.mzML.qtofpp.mzML to spectrumrecords format
INFO: Converting /blob/dda/MSV000084172/YY_20180813_SK_HLA_B721221_FP_LF_Frx_22.mzML.qtofpp.mzML to spectrumrecords format
INFO: Converting /blob/dda/MSV000084172/YY_20180813_SK_HLA_B721221_FP_LF_Frx_24.mzML.qtofpp.mzML to spectrumrecords format
INFO: Converting /blob/dda/MSV000084172/YY_20180813_SK_HLA_B721221_FP_LF_Frx_2.mzML.qtofpp.mzML to spectrumrecords format
INFO: Converting /blob/dda/MSV000084172/YY_20180813_SK_HLA_B721221_FP_LF_Frx_4.mzML.qtofpp.mzML to spectrumrecords format
INFO: Converting /blob/dda/MSV000084172/YY_20180813_SK_HLA_B721221_FP_LF_Frx_5.mzML.qtofpp.mzML to spectrumrecords format
INFO: Converting /blob/dda/MSV000084172/YY_20180813_SK_HLA_B721221_FP_LF_Frx_3.mzML.qtofpp.mzML to spectrumrecords format
INFO: Converting /blob/dda/MSV000084172/YY_20180813_SK_HLA_B721221_FP_LF_Frx_6.mzML.qtofpp.mzML to spectrumrecords format
INFO: Converting /blob/dda/MSV000084172/YY_20180813_SK_HLA_B721221_FP_LF_Frx_8.mzML.qtofpp.mzML to spectrumrecords format
INFO: Converting /blob/dda/MSV000084172/YY_20180813_SK_HLA_B721221_FP_LF_Frx_9.mzML.qtofpp.mzML to spectrumrecords format
INFO: Converting /blob/dda/MSV000084172/YY_20180813_SK_HLA_B721221_FP_LF_Frx_7.mzML.qtofpp.mzML to spectrumrecords format
INFO: Converting /blob/dda/MSV000084172/YY_20180813_SK_HLA_B721221_FP_LF_Frx_A.mzML.qtofpp.mzML to spectrumrecords format
INFO: Converting /blob/dda/MSV000084172/YY_20180828_SK_HLA_B5703_150mio_R1_02.mzML.qtofpp.mzML to spectrumrecords format
INFO: Converting /blob/dda/MSV000084172/YY_20180828_SK_HLA_B5703_150mio_R2_01.mzML.qtofpp.mzML to spectrumrecords format
INFO: Converting /blob/dda/MSV000084172/YY_20180828_SK_HLA_B5703_150mio_R1_01.mzML.qtofpp.mzML to spectrumrecords format
INFO: Converting /blob/dda/MSV000084172/YY_20180828_SK_HLA_B5703_150mio_R2_02.mzML.qtofpp.mzML to spectrumrecords format
INFO: Converting /blob/dda/MSV000084172/YY_20180830_SK_HLA_B1510_200Mio_02.mzML.qtofpp.mzML to spectrumrecords format
INFO: Converting /blob/dda/MSV000084172/YY_20180830_SK_HLA_B1510_200Mio_01.mzML.qtofpp.mzML to spectrumrecords format
INFO: Converting /blob/dda/MSV000084172/YY_20180830_SK_HLA_B1510_200Mio_03.mzML.qtofpp.mzML to spectrumrecords format
INFO: Converting /blob/dda/MSV000080527/C20141004_Blank_HLA_1e8IP_noantibody_EBVimmortalized_Bcell.mzML to spectrumrecords format
WARNING: Spectrum 24 has no charge state. Calculating charge
INFO: Converting /blob/dda/MSV000080527/C20141021_JGA_BLANK_HLA_A2_CML_4uLinject.mzML to spectrumrecords format
INFO: Converting /blob/dda/MSV000080527/C20150312_HLAIP_1e8ceq_Sonication_1.mzML to spectrumrecords format
INFO: Converting /blob/dda/MSV000080527/C20150312_HLAIP_1e8ceq_Sonication_2.mzML to spectrumrecords format
INFO: Converting /blob/dda/MSV000080527/C20150316_HLAIP_1e8ceq_Sonication_3.mzML to spectrumrecords format
INFO: Converting /blob/dda/MSV000080527/C20150316_HLAIP_1e8ceq_DNase_1.mzML to spectrumrecords format
INFO: Converting /blob/dda/MSV000080527/C20150414_JGA_HLA_B54_3uLof6uL_5e7ceqoncolumn_rep1.mzML to spectrumrecords format
INFO: Converting /blob/dda/MSV000080527/C20150316_HLAIP_1e8ceq_DNase_2.mzML to spectrumrecords format
INFO: Converting /blob/dda/MSV000080527/C20150414_JGA_HLA_B54_3uLof6uL_5e7ceqoncolumn_rep2.mzML to spectrumrecords format
INFO: Converting /blob/dda/MSV000080527/C20150414_JGA_HLA_B57_star_3uLof6uL_5e7ceqoncolumn_rep1.mzML to spectrumrecords format
INFO: Converting /blob/dda/MSV000080527/C20150427_JGA_3uLof6uL_1e8ceq_HLA_A31_IP_rep1.mzML to spectrumrecords format
INFO: Converting /blob/dda/MSV000080527/C20150414_JGA_HLA_B57_3uLof6uL_5e7ceqoncolumn_rep2.mzML to spectrumrecords format
INFO: Converting /blob/dda/MSV000080527/C20150427_JGA_3uLof6uL_1e8ceq_HLA_A31_IP_rep2.mzML to spectrumrecords format
INFO: Converting /blob/dda/MSV000080527/G20150716_JGA_HLAIP_721Bcells_Native_half_1e8ceq_biorep2.mzML to spectrumrecords format
INFO: Converting /blob/dda/MSV000080527/M20150219_JGA_HLA_A0207_BB7pt2_thirdof1e8CEQ_dd12_QEplus_biorep1.mzML to spectrumrecords format
INFO: Converting /blob/dda/MSV000080527/G20150716_JGA_HLAIP_721Bcells_Native_half_1e8ceq_biorep1.mzML to spectrumrecords format
INFO: Converting /blob/dda/MSV000080527/M20150219_JGA_HLA_A0207_BB7pt2_thirdof1e8CEQ_dd12_QEplus_biorep2.mzML to spectrumrecords format
INFO: Converting /blob/dda/MSV000080527/M20150219_JGA_HLA_A0207_W632_thirdof1e8CEQ_dd12_QEplus_biorep2.mzML to spectrumrecords format
INFO: Converting /blob/dda/MSV000080527/M20150219_JGA_HLA_A0207_W632_thirdof1e8CEQ_dd12_QEplus_biorep1.mzML to spectrumrecords format
INFO: Converting /blob/dda/MSV000080527/M20150219_JGA_HLA_A68_PanA_thirdof1e8CEQ_dd12_QEplus_biorep1.mzML to spectrumrecords format
INFO: Converting /blob/dda/MSV000080527/M20150219_JGA_HLA_A68_W632_thirdof1e8CEQ_dd12_QEplus_biorep2.mzML to spectrumrecords format
INFO: Converting /blob/dda/MSV000080527/M20150219_JGA_HLA_A68_PanA_thirdof1e8CEQ_dd12_QEplus_biorep2.mzML to spectrumrecords format
INFO: Converting /blob/dda/MSV000080527/M20150219_JGA_HLA_A68_W632_thirdof1e8CEQ_dd12_QEplus_biorep1.mzML to spectrumrecords format
INFO: Converting /blob/dda/MSV000080527/M20150626_JGA_HLA_A31_biorep1_5e7ceq_reinject_AcOHmobilephase.mzML to spectrumrecords format
INFO: Converting /blob/dda/MSV000080527/M20150626_JGA_HLA_A31_biorep2_5e7ceq_reinject_AcOHmobilephase.mzML to spectrumrecords format
INFO: Converting /blob/dda/MSV000080527/M20150626_JGA_HLA_A68_biorep1_5e7ceq_reinject_AcOHmobilephase.mzML to spectrumrecords format
INFO: Converting /blob/dda/MSV000080527/M20150626_JGA_HLA_A68_biorep2_5e7ceq_reinject_AcOHmobilephase.mzML to spectrumrecords format
INFO: Converting /blob/dda/MSV000080527/M20150626_JGA_HLA_B54_biorep1_5e7ceq_reinject_AcOHmobilephase.mzML to spectrumrecords format
INFO: Converting /blob/dda/MSV000080527/M20150626_JGA_HLA_B54_biorep2_5e7ceq_reinject_AcOHmobilephase.mzML to spectrumrecords format
INFO: Converting /blob/dda/MSV000080527/M20150626_JGA_HLA_B57_biorep2_5e7ceq_reinject_AcOHmobilephase.mzML to spectrumrecords format
INFO: Converting /blob/dda/MSV000080527/M20150626_JGA_Pan_A_HLA_A68_biorep1_5e7ceq_reinject_AcOHmobilephase.mzML to spectrumrecords format
INFO: Converting /blob/dda/MSV000080527/M20150626_JGA_Pan_A_HLA_A68_biorep2_5e7ceq_reinject_AcOHmobilephase.mzML to spectrumrecords format
INFO: Converting /blob/dda/MSV000080527/M20150723_CRH_HLA_A101_techrep1.mzML to spectrumrecords format
INFO: Converting /blob/dda/MSV000080527/M20150723_CRH_HLA_A101_techrep2.mzML to spectrumrecords format
INFO: Converting /blob/dda/MSV000080527/M20150723_CRH_HLA_B51_Rep1_techrep1.mzML to spectrumrecords format
INFO: Converting /blob/dda/MSV000080527/M20150723_CRH_HLA_B51_Rep1_techrep2.mzML to spectrumrecords format
INFO: Converting /blob/dda/MSV000080527/M20150723_CRH_HLA_B51_Rep2.mzML to spectrumrecords format
INFO: Converting /blob/dda/MSV000080527/M20150723_CRH_HLA_B54_Rep1_techrep1.mzML to spectrumrecords format
INFO: Converting /blob/dda/MSV000080527/M20150723_CRH_HLA_B54_Rep2_techrep1.mzML to spectrumrecords format
INFO: Converting /blob/dda/MSV000080527/M20150723_CRH_HLA_B54_Rep2_techrep2.mzML to spectrumrecords format
INFO: Converting /blob/dda/MSV000080527/M20150723_CRH_HLA_B54_Rep3_techrep1.mzML to spectrumrecords format
INFO: Converting /blob/dda/MSV000080527/M20150723_CRH_HLA_B54_Rep3_techrep2.mzML to spectrumrecords format
INFO: Converting /blob/dda/MSV000080527/M20150824_JGA_HLA_A101_biorep1_5e7ceq_AcOHmobilephase_techrep1.mzML to spectrumrecords format
INFO: Converting /blob/dda/MSV000080527/M20150824_JGA_HLA_A101_biorep1_5e7ceq_AcOHmobilephase_techrep2.mzML to spectrumrecords format
INFO: Converting /blob/dda/MSV000080527/M20150824_JGA_HLA_B4402_biorep1_5e7ceq_AcOHmobilephase_techrep1_150826001650.mzML to spectrumrecords format
INFO: Converting /blob/dda/MSV000080527/M20150824_JGA_HLA_B4402_biorep1_5e7ceq_AcOHmobilephase_techrep1.mzML to spectrumrecords format
INFO: Converting /blob/dda/MSV000080527/M20150824_JGA_HLA_B4402_biorep1_5e7ceq_AcOHmobilephase_techrep2.mzML to spectrumrecords format
INFO: Converting /blob/dda/MSV000080527/M20150824_JGA_HLA_B4402_biorep2_5e7ceq_AcOHmobilephase_techrep1.mzML to spectrumrecords format
INFO: Converting /blob/dda/MSV000080527/M20150824_JGA_HLA_B4403_biorep1_5e7ceq_AcOHmobilephase_techrep1.mzML to spectrumrecords format
INFO: Converting /blob/dda/MSV000080527/M20150824_JGA_HLA_B4403_biorep1_5e7ceq_AcOHmobilephase_techrep2.mzML to spectrumrecords format
INFO: Converting /blob/dda/MSV000080527/M20150824_JGA_HLA_B4403_biorep2_5e7ceq_AcOHmobilephase_techrep1.mzML to spectrumrecords format
INFO: Converting /blob/dda/MSV000080527/M20151015_HLA_A0101_1e8ceq_biorep1_techrep1.mzML to spectrumrecords format
INFO: Converting /blob/dda/MSV000080527/M20151015_HLA_A0101_1e8ceq_biorep1_techrep2.mzML to spectrumrecords format
INFO: Converting /blob/dda/MSV000080527/M20151015_HLA_A0101_1e8ceq_biorep2_techrep2.mzML to spectrumrecords format
INFO: Converting /blob/dda/MSV000080527/M20151015_HLA_A0101_1e8ceq_biorep2_techrep1.mzML to spectrumrecords format
INFO: Converting /blob/dda/MSV000080527/M20151015_HLA_A0101_2e8ceq_techrep2.mzML to spectrumrecords format
INFO: Converting /blob/dda/MSV000080527/M20151015_HLA_A0101_2e8ceq_techrep1.mzML to spectrumrecords format
INFO: Converting /blob/dda/MSV000080527/M20151015_HLA_A0204_1e8ceq_biorep1_techrep2.mzML to spectrumrecords format
INFO: Converting /blob/dda/MSV000080527/M20151015_HLA_A0204_1e8ceq_biorep1_techrep1.mzML to spectrumrecords format
INFO: Converting /blob/dda/MSV000080527/M20151015_HLA_A0204_1e8ceq_biorep2_techrep2.mzML to spectrumrecords format
INFO: Converting /blob/dda/MSV000080527/M20151015_HLA_A0204_1e8ceq_biorep2_techrep1.mzML to spectrumrecords format
INFO: Converting /blob/dda/MSV000080527/M20151015_HLA_A0204_2e8ceq_techrep1.mzML to spectrumrecords format
INFO: Converting /blob/dda/MSV000080527/M20151015_HLA_A0204_2e8ceq_techrep2.mzML to spectrumrecords format
INFO: Converting /blob/dda/MSV000080527/M20151015_HLA_A2402_75millionceq_biorep2_techrep1.mzML to spectrumrecords format
INFO: Converting /blob/dda/MSV000080527/M20151015_HLA_A2402_75millionceq_biorep1_techrep2.mzML to spectrumrecords format
INFO: Converting /blob/dda/MSV000080527/M20151015_HLA_A3301_150millionceq_biorep1_techrep2.mzML to spectrumrecords format
INFO: Converting /blob/dda/MSV000080527/M20151015_HLA_A2402_75millionceq_biorep2_techrep2.mzML to spectrumrecords format
INFO: Converting /blob/dda/MSV000080527/M20151015_HLA_A3301_150millionceq_biorep2_techrep1.mzML to spectrumrecords format
INFO: Converting /blob/dda/MSV000080527/M20151015_HLA_A3301_150millionceq_biorep2_techrep2.mzML to spectrumrecords format
INFO: Converting /blob/dda/MSV000080527/M20151015_HLA_B4402_1e8ceq_biorep1_techrep2.mzML to spectrumrecords format
INFO: Converting /blob/dda/MSV000080527/M20151015_HLA_B4402_1e8ceq_biorep1_techrep1.mzML to spectrumrecords format
INFO: Converting /blob/dda/MSV000080527/M20151015_HLA_B4402_1e8ceq_biorep2_techrep1.mzML to spectrumrecords format
INFO: Converting /blob/dda/MSV000080527/M20151015_HLA_B4402_1e8ceq_biorep2_techrep2.mzML to spectrumrecords format
INFO: Converting /blob/dda/MSV000080527/M20151015_HLA_B4403_1e8ceq_biorep1_techrep2.mzML to spectrumrecords format
INFO: Converting /blob/dda/MSV000080527/M20151015_HLA_B4403_1e8ceq_biorep1_techrep1.mzML to spectrumrecords format
INFO: Converting /blob/dda/MSV000080527/M20151015_HLA_B4403_1e8ceq_biorep2_techrep1.mzML to spectrumrecords format
INFO: Converting /blob/dda/MSV000080527/M20151015_HLA_B4403_1e8ceq_biorep2_techrep2.mzML to spectrumrecords format
INFO: Converting /blob/dda/MSV000080527/M20151203_HLA_A3301_150millionceq_biorep1_techrep1.mzML to spectrumrecords format
INFO: Converting /blob/dda/MSV000080527/M20151203_HLA_A2402_75millionceq_biorep1_techrep1.mzML to spectrumrecords format
INFO: Converting /blob/dda/MSV000080527/M20160108_JGA_HLA_A0301_5e8ceq_oncolumn_biorep1_techrep1.mzML to spectrumrecords format
INFO: Converting /blob/dda/MSV000080527/M20160108_JGA_HLA_A0301_5e8ceq_oncolumn_biorep2_techrep1.mzML to spectrumrecords format
INFO: Converting /blob/dda/MSV000080527/M20160112_JGA_HLA_A0301_5e8ceq_oncolumn_biorep2_techrep2.mzML to spectrumrecords format
INFO: Converting /blob/dda/MSV000080527/M20160112_JGA_HLA_A0301_5e8ceq_oncolumn_biorep1_techrep2.mzML to spectrumrecords format
INFO: Converting /blob/dda/MSV000080527/M20160113_JGA_HLA_A0201_5e7ceq_oncolumn_biorep1_techrep2.mzML to spectrumrecords format
INFO: Converting /blob/dda/MSV000080527/M20160113_JGA_HLA_A0201_5e7ceq_oncolumn_biorep1_techrep1.mzML to spectrumrecords format
INFO: Converting /blob/dda/MSV000080527/M20160113_JGA_HLA_A0201_5e7ceq_oncolumn_biorep2_techrep2.mzML to spectrumrecords format
INFO: Converting /blob/dda/MSV000080527/M20160113_JGA_HLA_A0201_5e7ceq_oncolumn_biorep2_techrep1.mzML to spectrumrecords format
INFO: Converting /blob/dda/PXD004894/20140304_EXQ6_MiBa_SA_MM12-HLAp-2.mzML.qtofpp.mzML to spectrumrecords format
INFO: Converting /blob/dda/PXD004894/20140304_EXQ6_MiBa_SA_MM12-HLAp-1.mzML.qtofpp.mzML to spectrumrecords format
INFO: Converting /blob/dda/PXD004894/20140304_EXQ6_MiBa_SA_MM3-HLAp-1.mzML.qtofpp.mzML to spectrumrecords format
INFO: Converting /blob/dda/PXD004894/20140304_EXQ6_MiBa_SA_MM3-HLAp-2.mzML.qtofpp.mzML to spectrumrecords format
INFO: Converting /blob/dda/PXD004894/20140304_EXQ6_MiBa_SA_MM4-HLAp-2.mzML.qtofpp.mzML to spectrumrecords format
INFO: Converting /blob/dda/PXD004894/20140304_EXQ6_MiBa_SA_MM4-HLAp-1.mzML.qtofpp.mzML to spectrumrecords format
INFO: Converting /blob/dda/PXD004894/20140305_EXQ6_MiBa_SA_MM5-HLAp-2.mzML.qtofpp.mzML to spectrumrecords format
INFO: Converting /blob/dda/PXD004894/20140305_EXQ6_MiBa_SA_MM5-HLAp-1.mzML.qtofpp.mzML to spectrumrecords format
INFO: Converting /blob/dda/PXD004894/20140305_EXQ6_MiBa_SA_MM8-HLAp-1.mzML.qtofpp.mzML to spectrumrecords format
INFO: Converting /blob/dda/PXD004894/20140305_EXQ6_MiBa_SA_MM8-HLAp-2.mzML.qtofpp.mzML to spectrumrecords format
INFO: Converting /blob/dda/PXD004894/20140306_EXQ6_MiBa_SA_MM12-HLAp-2.mzML.qtofpp.mzML to spectrumrecords format
INFO: Converting /blob/dda/PXD004894/20140306_EXQ6_MiBa_SA_MM12-HLAp-1.mzML.qtofpp.mzML to spectrumrecords format
INFO: Converting /blob/dda/PXD004894/20140306_EXQ6_MiBa_SA_MM3-HLAp-2.mzML.qtofpp.mzML to spectrumrecords format
INFO: Converting /blob/dda/PXD004894/20140306_EXQ6_MiBa_SA_MM3-HLAp-1.mzML.qtofpp.mzML to spectrumrecords format
INFO: Converting /blob/dda/PXD004894/20140306_EXQ6_MiBa_SA_MM4-HLAp-2.mzML.qtofpp.mzML to spectrumrecords format
INFO: Converting /blob/dda/PXD004894/20140306_EXQ6_MiBa_SA_MM4-HLAp-1.mzML.qtofpp.mzML to spectrumrecords format
INFO: Converting /blob/dda/PXD004894/20140306_EXQ6_MiBa_SA_MM5-HLAp-2.mzML.qtofpp.mzML to spectrumrecords format
INFO: Converting /blob/dda/PXD004894/20140306_EXQ6_MiBa_SA_MM5-HLAp-1.mzML.qtofpp.mzML to spectrumrecords format
INFO: Converting /blob/dda/PXD004894/20140306_EXQ6_MiBa_SA_MM8-HLAp-1.mzML.qtofpp.mzML to spectrumrecords format
INFO: Converting /blob/dda/PXD004894/20140306_EXQ6_MiBa_SA_MM8-HLAp-2.mzML.qtofpp.mzML to spectrumrecords format
INFO: Converting /blob/dda/PXD004894/20141208_QEp7_MiBa_SA_HLA-I-p_MM15_1_B.mzML.qtofpp.mzML to spectrumrecords format
INFO: Converting /blob/dda/PXD004894/20141208_QEp7_MiBa_SA_HLA-I-p_MM15_1_A.mzML.qtofpp.mzML to spectrumrecords format
INFO: Converting /blob/dda/PXD004894/20141208_QEp7_MiBa_SA_HLA-I-p_MM15_2_A.mzML.qtofpp.mzML to spectrumrecords format
INFO: Converting /blob/dda/PXD004894/20141208_QEp7_MiBa_SA_HLA-I-p_MM15_2_B.mzML.qtofpp.mzML to spectrumrecords format
INFO: Converting /blob/dda/PXD004894/20141208_QEp7_MiBa_SA_HLA-I-p_MM15_3_B.mzML.qtofpp.mzML to spectrumrecords format
INFO: Converting /blob/dda/PXD004894/20141208_QEp7_MiBa_SA_HLA-I-p_MM15_3_A.mzML.qtofpp.mzML to spectrumrecords format
INFO: Converting /blob/dda/PXD004894/20141208_QEp7_MiBa_SA_HLA-I-p_MM15_4_A.mzML.qtofpp.mzML to spectrumrecords format
INFO: Converting /blob/dda/PXD004894/20141208_QEp7_MiBa_SA_HLA-I-p_MM15_4_B.mzML.qtofpp.mzML to spectrumrecords format
INFO: Converting /blob/dda/PXD004894/20141210_QEp7_MiBa_SA_HLA-I-p_MM15_1_B_1.mzML.qtofpp.mzML to spectrumrecords format
INFO: Converting /blob/dda/PXD004894/20141210_QEp7_MiBa_SA_HLA-I-p_MM15_1_A_1.mzML.qtofpp.mzML to spectrumrecords format
INFO: Converting /blob/dda/PXD004894/20141210_QEp7_MiBa_SA_HLA-I-p_MM15_2_A_1.mzML.qtofpp.mzML to spectrumrecords format
INFO: Converting /blob/dda/PXD004894/20141210_QEp7_MiBa_SA_HLA-I-p_MM15_2_B_1.mzML.qtofpp.mzML to spectrumrecords format
INFO: Converting /blob/dda/PXD004894/20141210_QEp7_MiBa_SA_HLA-I-p_MM15_3_B_1.mzML.qtofpp.mzML to spectrumrecords format
INFO: Converting /blob/dda/PXD004894/20141210_QEp7_MiBa_SA_HLA-I-p_MM15_4_A_1.mzML.qtofpp.mzML to spectrumrecords format
INFO: Converting /blob/dda/PXD004894/20141210_QEp7_MiBa_SA_HLA-I-p_MM15_3_A_1.mzML.qtofpp.mzML to spectrumrecords format
INFO: Converting /blob/dda/PXD004894/20141210_QEp7_MiBa_SA_HLA-I-p_MM15_4_B_1.mzML.qtofpp.mzML to spectrumrecords format
INFO: Converting /blob/dda/PXD004894/20141212_QEp7_MiBa_SA_HLA-I-p_MM16_1_B.mzML.qtofpp.mzML to spectrumrecords format
INFO: Converting /blob/dda/PXD004894/20141212_QEp7_MiBa_SA_HLA-I-p_MM16_2_A.mzML.qtofpp.mzML to spectrumrecords format
INFO: Converting /blob/dda/PXD004894/20141212_QEp7_MiBa_SA_HLA-I-p_MM16_1_A.mzML.qtofpp.mzML to spectrumrecords format
INFO: Converting /blob/dda/PXD004894/20141212_QEp7_MiBa_SA_HLA-I-p_MM16_2_B.mzML.qtofpp.mzML to spectrumrecords format
INFO: Converting /blob/dda/PXD004894/20141212_QEp7_MiBa_SA_HLA-I-p_MM16_3_B.mzML.qtofpp.mzML to spectrumrecords format
INFO: Converting /blob/dda/PXD004894/20141212_QEp7_MiBa_SA_HLA-I-p_MM16_3_A.mzML.qtofpp.mzML to spectrumrecords format
INFO: Converting /blob/dda/PXD004894/20141213_QEp7_MiBa_SA_HLA-I-p_MM16_1_A_1.mzML.qtofpp.mzML to spectrumrecords format
INFO: Converting /blob/dda/PXD004894/20141213_QEp7_MiBa_SA_HLA-I-p_MM16_2_A_1.mzML.qtofpp.mzML to spectrumrecords format
INFO: Converting /blob/dda/PXD004894/20141213_QEp7_MiBa_SA_HLA-I-p_MM16_3_A_1.mzML.qtofpp.mzML to spectrumrecords format
INFO: Converting /blob/dda/PXD004894/20141213_QEp7_MiBa_SA_HLA-I-p_MM16_2_B_1.mzML.qtofpp.mzML to spectrumrecords format
INFO: Converting /blob/dda/PXD004894/20141213_QEp7_MiBa_SA_HLA-I-p_MM16_3_B_1.mzML.qtofpp.mzML to spectrumrecords format
INFO: Converting /blob/dda/PXD004894/20141214_QEp7_MiBa_SA_HLA-I-p_MM21_1.mzML.qtofpp.mzML to spectrumrecords format
INFO: Converting /blob/dda/PXD004894/20141214_QEp7_MiBa_SA_HLA-I-p_MM21_3.mzML.qtofpp.mzML to spectrumrecords format
INFO: Converting /blob/dda/PXD004894/20141214_QEp7_MiBa_SA_HLA-I-p_MM21_2.mzML.qtofpp.mzML to spectrumrecords format
INFO: Converting /blob/dda/PXD004894/20141214_QEp7_MiBa_SA_HLA-I-p_MMf_18_1.mzML.qtofpp.mzML to spectrumrecords format
INFO: Converting /blob/dda/PXD004894/20141214_QEp7_MiBa_SA_HLA-I-p_MMf_18_2.mzML.qtofpp.mzML to spectrumrecords format
INFO: Converting /blob/dda/PXD004894/20141214_QEp7_MiBa_SA_HLA-I-p_MMf_4_1.mzML.qtofpp.mzML to spectrumrecords format
INFO: Converting /blob/dda/PXD004894/20141214_QEp7_MiBa_SA_HLA-I-p_MMf_18_3.mzML.qtofpp.mzML to spectrumrecords format
INFO: Converting /blob/dda/PXD004894/20141214_QEp7_MiBa_SA_HLA-I-p_MMf_4_2.mzML.qtofpp.mzML to spectrumrecords format
INFO: Converting /blob/dda/PXD004894/20141214_QEp7_MiBa_SA_HLA-I-p_MMf_4_3.mzML.qtofpp.mzML to spectrumrecords format
INFO: Converting /blob/dda/PXD004894/20141214_QEp7_MiBa_SA_HLA-I-p_MMf_5-2.mzML.qtofpp.mzML to spectrumrecords format
INFO: Converting /blob/dda/PXD004894/20141214_QEp7_MiBa_SA_HLA-I-p_MMf_5_1.mzML.qtofpp.mzML to spectrumrecords format
INFO: Converting /blob/dda/PXD004894/20141215_QEp7_MiBa_SA_HLA-I-p_MMf_1_1.mzML.qtofpp.mzML to spectrumrecords format
INFO: Converting /blob/dda/PXD004894/20141215_QEp7_MiBa_SA_HLA-I-p_MMf_1_2.mzML.qtofpp.mzML to spectrumrecords format
INFO: Converting /blob/dda/PXD004894/20141215_QEp7_MiBa_SA_HLA-I-p_MMf_16_1.mzML.qtofpp.mzML to spectrumrecords format
INFO: Converting /blob/dda/PXD004894/20141215_QEp7_MiBa_SA_HLA-I-p_MMf_15_1.mzML.qtofpp.mzML to spectrumrecords format
INFO: Converting /blob/dda/PXD004894/20141215_QEp7_MiBa_SA_HLA-I-p_MMf_16_2.mzML.qtofpp.mzML to spectrumrecords format
INFO: Converting /blob/dda/PXD004894/20141215_QEp7_MiBa_SA_HLA-I-p_MMf_7_1.mzML.qtofpp.mzML to spectrumrecords format
INFO: Converting /blob/dda/PXD004894/20141216_QEp7_MiBa_SA_HLA-I-p_MMf_10_1.mzML.qtofpp.mzML to spectrumrecords format
INFO: Converting /blob/dda/PXD004894/20141215_QEp7_MiBa_SA_HLA-I-p_MMf_7-2.mzML.qtofpp.mzML to spectrumrecords format
INFO: Converting /blob/dda/PXD004894/20141216_QEp7_MiBa_SA_HLA-I-p_MMf_2_1.mzML.qtofpp.mzML to spectrumrecords format
INFO: Converting /blob/dda/PXD004894/20141216_QEp7_MiBa_SA_HLA-I-p_MMf_10_2.mzML.qtofpp.mzML to spectrumrecords format
INFO: Converting /blob/dda/PXD004894/20141216_QEp7_MiBa_SA_HLA-I-p_MMf_2_2.mzML.qtofpp.mzML to spectrumrecords format
INFO: Converting /blob/dda/PXD004894/20141216_QEp7_MiBa_SA_HLA-I-p_MMf_3_1.mzML.qtofpp.mzML to spectrumrecords format
INFO: Converting /blob/dda/PXD004894/20141216_QEp7_MiBa_SA_HLA-I-p_MMf_6_1.mzML.qtofpp.mzML to spectrumrecords format
INFO: Converting /blob/dda/PXD004894/20141216_QEp7_MiBa_SA_HLA-I-p_MMf_3_2.mzML.qtofpp.mzML to spectrumrecords format
INFO: Converting /blob/dda/PXD004894/20141216_QEp7_MiBa_SA_HLA-I-p_MMf_6_2.mzML.qtofpp.mzML to spectrumrecords format
INFO: Converting /blob/dda/PXD004894/20141217_QEp7_MiBa_SA_HLA-I-p_MMf_13_1.mzML.qtofpp.mzML to spectrumrecords format
INFO: Converting /blob/dda/PXD004894/20141217_QEp7_MiBa_SA_HLA-I-p_MMf_17_1.mzML.qtofpp.mzML to spectrumrecords format
INFO: Converting /blob/dda/PXD004894/20141217_QEp7_MiBa_SA_HLA-I-p_MMf_13_2.mzML.qtofpp.mzML to spectrumrecords format
INFO: Converting /blob/dda/PXD004894/20141217_QEp7_MiBa_SA_HLA-I-p_MMf_17_2.mzML.qtofpp.mzML to spectrumrecords format
INFO: Converting /blob/dda/PXD004894/20141218_QEp7_MiBa_SA_HLA-I-p_MM_12_1.mzML.qtofpp.mzML to spectrumrecords format
INFO: Converting /blob/dda/PXD004894/20141218_QEp7_MiBa_SA_HLA-I-p_MM_20_1.mzML.qtofpp.mzML to spectrumrecords format
INFO: Converting /blob/dda/PXD004894/20141218_QEp7_MiBa_SA_HLA-I-p_MM_20_2.mzML.qtofpp.mzML to spectrumrecords format
INFO: Converting /blob/dda/PXD004894/20141218_QEp7_MiBa_SA_HLA-I-p_MM_12_2.mzML.qtofpp.mzML to spectrumrecords format
INFO: Converting /blob/dda/PXD004894/20141218_QEp7_MiBa_SA_HLA-I-p_MMf_11_1.mzML.qtofpp.mzML to spectrumrecords format
INFO: Converting /blob/dda/PXD004894/20141218_QEp7_MiBa_SA_HLA-I-p_MMf_12_1.mzML.qtofpp.mzML to spectrumrecords format
INFO: Converting /blob/dda/PXD004894/20141218_QEp7_MiBa_SA_HLA-I-p_MMf_12_2.mzML.qtofpp.mzML to spectrumrecords format
INFO: Converting /blob/dda/PXD004894/20141218_QEp7_MiBa_SA_HLA-I-p_MMf_11_2.mzML.qtofpp.mzML to spectrumrecords format
INFO: Converting /blob/dda/PXD004894/20141218_QEp7_MiBa_SA_HLA-I-p_MMf_19_1.mzML.qtofpp.mzML to spectrumrecords format
INFO: Converting /blob/dda/PXD004894/20141220_QEp7_MiBa_SA_HLA-II-p_MM15_1_1.mzML.qtofpp.mzML to spectrumrecords format
INFO: Converting /blob/dda/PXD004894/20141218_QEp7_MiBa_SA_HLA-I-p_MMf_19_2.mzML.qtofpp.mzML to spectrumrecords format
INFO: Converting /blob/dda/PXD004894/20141220_QEp7_MiBa_SA_HLA-II-p_MM15_1.mzML.qtofpp.mzML to spectrumrecords format
INFO: Converting /blob/dda/PXD004894/20141220_QEp7_MiBa_SA_HLA-II-p_MM15_2_1.mzML.qtofpp.mzML to spectrumrecords format
INFO: Converting /blob/dda/PXD004894/20141220_QEp7_MiBa_SA_HLA-II-p_MM15_3_1.mzML.qtofpp.mzML to spectrumrecords format
INFO: Converting /blob/dda/PXD004894/20141220_QEp7_MiBa_SA_HLA-II-p_MM15_3.mzML.qtofpp.mzML to spectrumrecords format
INFO: Converting /blob/dda/PXD004894/20141220_QEp7_MiBa_SA_HLA-II-p_MM15_2.mzML.qtofpp.mzML to spectrumrecords format
INFO: Converting /blob/dda/PXD004894/20141220_QEp7_MiBa_SA_HLA-II-p_MM15_4_1.mzML.qtofpp.mzML to spectrumrecords format
INFO: Converting /blob/dda/PXD004894/20141221_QEp7_MiBa_SA_HLA-II-p_MM16_1_1.mzML.qtofpp.mzML to spectrumrecords format
INFO: Converting /blob/dda/PXD004894/20141221_QEp7_MiBa_SA_HLA-II-p_MM16_1.mzML.qtofpp.mzML to spectrumrecords format
INFO: Converting /blob/dda/PXD004894/20141220_QEp7_MiBa_SA_HLA-II-p_MM15_4.mzML.qtofpp.mzML to spectrumrecords format
INFO: Converting /blob/dda/PXD004894/20141221_QEp7_MiBa_SA_HLA-II-p_MM16_2_1.mzML.qtofpp.mzML to spectrumrecords format
INFO: Converting /blob/dda/PXD004894/20141221_QEp7_MiBa_SA_HLA-II-p_MM16_3_1.mzML.qtofpp.mzML to spectrumrecords format
INFO: Converting /blob/dda/PXD004894/20141221_QEp7_MiBa_SA_HLA-II-p_MM16_3.mzML.qtofpp.mzML to spectrumrecords format
INFO: Converting /blob/dda/PXD004894/20141221_QEp7_MiBa_SA_HLA-II-p_MM16_2.mzML.qtofpp.mzML to spectrumrecords format
INFO: Converting /blob/dda/PXD004894/20141221_QEp7_MiBa_SA_HLA-II-p_MM21_1.mzML.qtofpp.mzML to spectrumrecords format
INFO: Converting /blob/dda/PXD004894/20141221_QEp7_MiBa_SA_HLA-II-p_MMf_16.mzML.qtofpp.mzML to spectrumrecords format
INFO: Converting /blob/dda/PXD004894/20141221_QEp7_MiBa_SA_HLA-II-p_MMf_16_1.mzML.qtofpp.mzML to spectrumrecords format
INFO: Converting /blob/dda/PXD004894/20141221_QEp7_MiBa_SA_HLA-II-p_MM21.mzML.qtofpp.mzML to spectrumrecords format
INFO: Converting /blob/dda/PXD004894/20141221_QEp7_MiBa_SA_HLA-II-p_MMf_18_1.mzML.qtofpp.mzML to spectrumrecords format
INFO: Converting /blob/dda/PXD004894/20141222_QEp7_MiBa_SA_HLA-II-p_MMf_13_1.mzML.qtofpp.mzML to spectrumrecords format
INFO: Converting /blob/dda/PXD004894/20141222_QEp7_MiBa_SA_HLA-II-p_MMf_1_1.mzML.qtofpp.mzML to spectrumrecords format
INFO: Converting /blob/dda/PXD004894/20141222_QEp7_MiBa_SA_HLA-II-p_MMf_13.mzML.qtofpp.mzML to spectrumrecords format
INFO: Converting /blob/dda/PXD004894/20141221_QEp7_MiBa_SA_HLA-II-p_MMf_18.mzML.qtofpp.mzML to spectrumrecords format
INFO: Converting /blob/dda/PXD004894/20141222_QEp7_MiBa_SA_HLA-II-p_MMf_1.mzML.qtofpp.mzML to spectrumrecords format
INFO: Converting /blob/dda/PXD004894/20141222_QEp7_MiBa_SA_HLA-II-p_MMf_15.mzML.qtofpp.mzML to spectrumrecords format
INFO: Converting /blob/dda/PXD004894/20141222_QEp7_MiBa_SA_HLA-II-p_MMf_15_1.mzML.qtofpp.mzML to spectrumrecords format
INFO: Converting /blob/dda/PXD004894/20141222_QEp7_MiBa_SA_HLA-II-p_MMf_4_1.mzML.qtofpp.mzML to spectrumrecords format
INFO: Converting /blob/dda/PXD004894/20141222_QEp7_MiBa_SA_HLA-II-p_MMf_7.mzML.qtofpp.mzML to spectrumrecords format
INFO: Converting /blob/dda/PXD004894/20141222_QEp7_MiBa_SA_HLA-II-p_MMf_7_1.mzML.qtofpp.mzML to spectrumrecords format
INFO: Converting /blob/dda/PXD004894/20141224_QEp7_MiBa_SA_HLA-II-p_MMf_10_1.mzML.qtofpp.mzML to spectrumrecords format
INFO: Converting /blob/dda/PXD004894/20141222_QEp7_MiBa_SA_HLA-II-p_MMf_4.mzML.qtofpp.mzML to spectrumrecords format
INFO: Converting /blob/dda/PXD004894/20141224_QEp7_MiBa_SA_HLA-II-p_MMf_11_1.mzML.qtofpp.mzML to spectrumrecords format
INFO: Converting /blob/dda/PXD004894/20141224_QEp7_MiBa_SA_HLA-II-p_MMf_11.mzML.qtofpp.mzML to spectrumrecords format
INFO: Converting /blob/dda/PXD004894/20141224_QEp7_MiBa_SA_HLA-II-p_MMf_10.mzML.qtofpp.mzML to spectrumrecords format
INFO: Converting /blob/dda/PXD004894/20141224_QEp7_MiBa_SA_HLA-II-p_MMf_2_1.mzML.qtofpp.mzML to spectrumrecords format
INFO: Converting /blob/dda/PXD004894/20141225_QEp7_MiBa_SA_HLA-II-p_MM12_141226122233.mzML.qtofpp.mzML to spectrumrecords format
INFO: Converting /blob/dda/PXD004894/20141225_QEp7_MiBa_SA_HLA-II-p_MM12.mzML.qtofpp.mzML to spectrumrecords format
INFO: Converting /blob/dda/PXD004894/20141224_QEp7_MiBa_SA_HLA-II-p_MMf_2.mzML.qtofpp.mzML to spectrumrecords format
INFO: Converting /blob/dda/PXD004894/20141225_QEp7_MiBa_SA_HLA-II-p_MM20_141226211948.mzML.qtofpp.mzML to spectrumrecords format
INFO: Converting /blob/dda/PXD004894/20141225_QEp7_MiBa_SA_HLA-II-p_MMf_12.mzML.qtofpp.mzML to spectrumrecords format
INFO: Converting /blob/dda/PXD004894/20141225_QEp7_MiBa_SA_HLA-II-p_MM20.mzML.qtofpp.mzML to spectrumrecords format
INFO: Converting /blob/dda/PXD004894/20141225_QEp7_MiBa_SA_HLA-II-p_MMf_12_1.mzML.qtofpp.mzML to spectrumrecords format
INFO: Converting /blob/dda/PXD004894/20141225_QEp7_MiBa_SA_HLA-II-p_MMf_17_1.mzML.qtofpp.mzML to spectrumrecords format
INFO: Converting /blob/dda/PXD004894/20141225_QEp7_MiBa_SA_HLA-II-p_MMf_17.mzML.qtofpp.mzML to spectrumrecords format
INFO: Converting /blob/dda/PXD004894/20141225_QEp7_MiBa_SA_HLA-II-p_MMf_19.mzML.qtofpp.mzML to spectrumrecords format
INFO: Converting /blob/dda/PXD004894/20141225_QEp7_MiBa_SA_HLA-II-p_MMf_19_1.mzML.qtofpp.mzML to spectrumrecords format
INFO: There were a total of 25955481 spectrum conversions from 591 input spectrum files.
INFO: Elapsed time: 2.13e+03 s
INFO: Starting search.
INFO: 100000 spectrum-charge combinations searched.
INFO: 200000 spectrum-charge combinations searched.
INFO: 300000 spectrum-charge combinations searched.
INFO: 400000 spectrum-charge combinations searched.
INFO: 500000 spectrum-charge combinations searched.
INFO: 600000 spectrum-charge combinations searched.
INFO: 700000 spectrum-charge combinations searched.
INFO: 800000 spectrum-charge combinations searched.
INFO: 900000 spectrum-charge combinations searched.
INFO: 1000000 spectrum-charge combinations searched.
INFO: 1100000 spectrum-charge combinations searched.
INFO: 1200000 spectrum-charge combinations searched.
INFO: 1300000 spectrum-charge combinations searched.
INFO: 1400000 spectrum-charge combinations searched.
INFO: 1500000 spectrum-charge combinations searched.
INFO: 1600000 spectrum-charge combinations searched.
INFO: 1700000 spectrum-charge combinations searched.
INFO: 1800000 spectrum-charge combinations searched.
INFO: 1900000 spectrum-charge combinations searched.
INFO: 2000000 spectrum-charge combinations searched.
INFO: 2100000 spectrum-charge combinations searched.
INFO: 2200000 spectrum-charge combinations searched.
INFO: 2300000 spectrum-charge combinations searched.
INFO: 2400000 spectrum-charge combinations searched.
INFO: 2500000 spectrum-charge combinations searched.
INFO: 2600000 spectrum-charge combinations searched.
INFO: 2700000 spectrum-charge combinations searched.
INFO: 2800000 spectrum-charge combinations searched.
INFO: 2900000 spectrum-charge combinations searched.
INFO: 3000000 spectrum-charge combinations searched.
INFO: 3100000 spectrum-charge combinations searched.
INFO: 3200000 spectrum-charge combinations searched.
INFO: 3300000 spectrum-charge combinations searched.
INFO: 3400000 spectrum-charge combinations searched.
INFO: 3500000 spectrum-charge combinations searched.
INFO: 3600000 spectrum-charge combinations searched.
INFO: 3700000 spectrum-charge combinations searched.
INFO: 3800000 spectrum-charge combinations searched.
INFO: 3900000 spectrum-charge combinations searched.
INFO: 4000000 spectrum-charge combinations searched.
INFO: 4100000 spectrum-charge combinations searched.
INFO: 4200000 spectrum-charge combinations searched.
INFO: 4300000 spectrum-charge combinations searched.
INFO: 4400000 spectrum-charge combinations searched.
INFO: 4500000 spectrum-charge combinations searched.
INFO: 4600000 spectrum-charge combinations searched.
INFO: 4700000 spectrum-charge combinations searched.
INFO: 4800000 spectrum-charge combinations searched.
INFO: 4900000 spectrum-charge combinations searched.
INFO: 5000000 spectrum-charge combinations searched.
INFO: 5100000 spectrum-charge combinations searched.
INFO: 5200000 spectrum-charge combinations searched.
INFO: 5300000 spectrum-charge combinations searched.
INFO: 5400000 spectrum-charge combinations searched.
INFO: 5500000 spectrum-charge combinations searched.
INFO: 5600000 spectrum-charge combinations searched.
INFO: 5700000 spectrum-charge combinations searched.
INFO: 5800000 spectrum-charge combinations searched.
INFO: 5900000 spectrum-charge combinations searched.
INFO: 6000000 spectrum-charge combinations searched.
INFO: 6100000 spectrum-charge combinations searched.
INFO: 6200000 spectrum-charge combinations searched.
INFO: 6300000 spectrum-charge combinations searched.
INFO: 6400000 spectrum-charge combinations searched.
INFO: 6500000 spectrum-charge combinations searched.
INFO: 6600000 spectrum-charge combinations searched.
INFO: 6700000 spectrum-charge combinations searched.
INFO: 6800000 spectrum-charge combinations searched.
INFO: 6900000 spectrum-charge combinations searched.
INFO: 7000000 spectrum-charge combinations searched.
INFO: 7100000 spectrum-charge combinations searched.
INFO: 7200000 spectrum-charge combinations searched.
INFO: 7300000 spectrum-charge combinations searched.
INFO: 7400000 spectrum-charge combinations searched.
INFO: 7500000 spectrum-charge combinations searched.
INFO: 7600000 spectrum-charge combinations searched.
INFO: 7700000 spectrum-charge combinations searched.
INFO: 7800000 spectrum-charge combinations searched.
INFO: 7900000 spectrum-charge combinations searched.
INFO: 8000000 spectrum-charge combinations searched.
INFO: 8100000 spectrum-charge combinations searched.
INFO: 8200000 spectrum-charge combinations searched.
INFO: 8300000 spectrum-charge combinations searched.
INFO: 8400000 spectrum-charge combinations searched.
INFO: 8500000 spectrum-charge combinations searched.
INFO: 8600000 spectrum-charge combinations searched.
INFO: 8700000 spectrum-charge combinations searched.
INFO: 8800000 spectrum-charge combinations searched.
INFO: 8900000 spectrum-charge combinations searched.
INFO: 9000000 spectrum-charge combinations searched.
INFO: 9100000 spectrum-charge combinations searched.
INFO: 9200000 spectrum-charge combinations searched.
INFO: 9300000 spectrum-charge combinations searched.
INFO: 9400000 spectrum-charge combinations searched.
INFO: 9500000 spectrum-charge combinations searched.
INFO: 9600000 spectrum-charge combinations searched.
INFO: 9700000 spectrum-charge combinations searched.
INFO: 9800000 spectrum-charge combinations searched.
INFO: 9900000 spectrum-charge combinations searched.
INFO: 10000000 spectrum-charge combinations searched.
INFO: 10100000 spectrum-charge combinations searched.
INFO: 10200000 spectrum-charge combinations searched.
INFO: 10300000 spectrum-charge combinations searched.
INFO: 10400000 spectrum-charge combinations searched.
INFO: 10500000 spectrum-charge combinations searched.
INFO: 10600000 spectrum-charge combinations searched.
INFO: 10700000 spectrum-charge combinations searched.
INFO: 10800000 spectrum-charge combinations searched.
INFO: 10900000 spectrum-charge combinations searched.
INFO: 11000000 spectrum-charge combinations searched.
INFO: 11100000 spectrum-charge combinations searched.
INFO: 11200000 spectrum-charge combinations searched.
INFO: 11300000 spectrum-charge combinations searched.
INFO: 11400000 spectrum-charge combinations searched.
INFO: 11500000 spectrum-charge combinations searched.
INFO: 11600000 spectrum-charge combinations searched.
INFO: 11700000 spectrum-charge combinations searched.
INFO: 11800000 spectrum-charge combinations searched.
INFO: 11900000 spectrum-charge combinations searched.
INFO: 12000000 spectrum-charge combinations searched.
INFO: 12100000 spectrum-charge combinations searched.
INFO: 12200000 spectrum-charge combinations searched.
INFO: 12300000 spectrum-charge combinations searched.
INFO: 12400000 spectrum-charge combinations searched.
INFO: 12500000 spectrum-charge combinations searched.
INFO: 12600000 spectrum-charge combinations searched.
INFO: 12700000 spectrum-charge combinations searched.
INFO: 12800000 spectrum-charge combinations searched.
INFO: 12900000 spectrum-charge combinations searched.
INFO: 13000000 spectrum-charge combinations searched.
INFO: 13100000 spectrum-charge combinations searched.
INFO: 13200000 spectrum-charge combinations searched.
INFO: 13300000 spectrum-charge combinations searched.
INFO: 13400000 spectrum-charge combinations searched.
INFO: 13500000 spectrum-charge combinations searched.
INFO: 13600000 spectrum-charge combinations searched.
INFO: 13700000 spectrum-charge combinations searched.
INFO: 13800000 spectrum-charge combinations searched.
INFO: 13900000 spectrum-charge combinations searched.
INFO: 14000000 spectrum-charge combinations searched.
INFO: 14100000 spectrum-charge combinations searched.
INFO: 14200000 spectrum-charge combinations searched.
INFO: 14300000 spectrum-charge combinations searched.
INFO: 14400000 spectrum-charge combinations searched.
INFO: 14500000 spectrum-charge combinations searched.
INFO: 14600000 spectrum-charge combinations searched.
INFO: 14700000 spectrum-charge combinations searched.
INFO: 14800000 spectrum-charge combinations searched.
INFO: 14900000 spectrum-charge combinations searched.
INFO: 15000000 spectrum-charge combinations searched.
INFO: 15100000 spectrum-charge combinations searched.
INFO: 15200000 spectrum-charge combinations searched.
INFO: 15300000 spectrum-charge combinations searched.
INFO: 15400000 spectrum-charge combinations searched.
INFO: 15500000 spectrum-charge combinations searched.
INFO: 15600000 spectrum-charge combinations searched.
INFO: 15700000 spectrum-charge combinations searched.
INFO: 15800000 spectrum-charge combinations searched.
INFO: 15900000 spectrum-charge combinations searched.
INFO: 16000000 spectrum-charge combinations searched.
INFO: 16100000 spectrum-charge combinations searched.
INFO: 16200000 spectrum-charge combinations searched.
INFO: 16300000 spectrum-charge combinations searched.
INFO: 16400000 spectrum-charge combinations searched.
INFO: 16500000 spectrum-charge combinations searched.
INFO: 16600000 spectrum-charge combinations searched.
INFO: 16700000 spectrum-charge combinations searched.
INFO: 16800000 spectrum-charge combinations searched.
INFO: 16900000 spectrum-charge combinations searched.
INFO: 17000000 spectrum-charge combinations searched.
INFO: 17100000 spectrum-charge combinations searched.
INFO: 17200000 spectrum-charge combinations searched.
INFO: 17300000 spectrum-charge combinations searched.
INFO: 17400000 spectrum-charge combinations searched.
INFO: 17500000 spectrum-charge combinations searched.
INFO: 17600000 spectrum-charge combinations searched.
INFO: 17700000 spectrum-charge combinations searched.
INFO: 17800000 spectrum-charge combinations searched.
INFO: 17900000 spectrum-charge combinations searched.
INFO: 18000000 spectrum-charge combinations searched.
INFO: 18100000 spectrum-charge combinations searched.
INFO: 18200000 spectrum-charge combinations searched.
INFO: 18300000 spectrum-charge combinations searched.
INFO: 18400000 spectrum-charge combinations searched.
INFO: 18500000 spectrum-charge combinations searched.
INFO: 18600000 spectrum-charge combinations searched.
INFO: 18700000 spectrum-charge combinations searched.
INFO: 18800000 spectrum-charge combinations searched.
INFO: 18900000 spectrum-charge combinations searched.
INFO: 19000000 spectrum-charge combinations searched.
INFO: 19100000 spectrum-charge combinations searched.
INFO: 19200000 spectrum-charge combinations searched.
INFO: 19300000 spectrum-charge combinations searched.
INFO: 19400000 spectrum-charge combinations searched.
INFO: 19500000 spectrum-charge combinations searched.
INFO: 19600000 spectrum-charge combinations searched.
INFO: 19700000 spectrum-charge combinations searched.
INFO: 19800000 spectrum-charge combinations searched.
INFO: 19900000 spectrum-charge combinations searched.
INFO: 20000000 spectrum-charge combinations searched.
INFO: 20100000 spectrum-charge combinations searched.
INFO: 20200000 spectrum-charge combinations searched.
INFO: 20300000 spectrum-charge combinations searched.
INFO: 20400000 spectrum-charge combinations searched.
INFO: 20500000 spectrum-charge combinations searched.
INFO: 20600000 spectrum-charge combinations searched.
INFO: 20700000 spectrum-charge combinations searched.
INFO: 20800000 spectrum-charge combinations searched.
INFO: 20900000 spectrum-charge combinations searched.
INFO: 21000000 spectrum-charge combinations searched.
INFO: 21100000 spectrum-charge combinations searched.
INFO: 21200000 spectrum-charge combinations searched.
INFO: 21300000 spectrum-charge combinations searched.
INFO: 21400000 spectrum-charge combinations searched.
INFO: 21500000 spectrum-charge combinations searched.
INFO: 21600000 spectrum-charge combinations searched.
INFO: 21700000 spectrum-charge combinations searched.
INFO: 21800000 spectrum-charge combinations searched.
INFO: 21900000 spectrum-charge combinations searched.
INFO: 22000000 spectrum-charge combinations searched.
INFO: 22100000 spectrum-charge combinations searched.
INFO: 22200000 spectrum-charge combinations searched.
INFO: 22300000 spectrum-charge combinations searched.
INFO: 22400000 spectrum-charge combinations searched.
INFO: 22500000 spectrum-charge combinations searched.
INFO: 22600000 spectrum-charge combinations searched.
INFO: 22700000 spectrum-charge combinations searched.
INFO: 22800000 spectrum-charge combinations searched.
INFO: 22900000 spectrum-charge combinations searched.
INFO: 23000000 spectrum-charge combinations searched.
INFO: 23100000 spectrum-charge combinations searched.
INFO: 23200000 spectrum-charge combinations searched.
INFO: 23300000 spectrum-charge combinations searched.
INFO: 23400000 spectrum-charge combinations searched.
INFO: 23500000 spectrum-charge combinations searched.
INFO: 23600000 spectrum-charge combinations searched.
INFO: 23700000 spectrum-charge combinations searched.
INFO: 23800000 spectrum-charge combinations searched.
INFO: 23900000 spectrum-charge combinations searched.
INFO: 24000000 spectrum-charge combinations searched.
INFO: 24100000 spectrum-charge combinations searched.
INFO: 24200000 spectrum-charge combinations searched.
INFO: 24300000 spectrum-charge combinations searched.
INFO: 24400000 spectrum-charge combinations searched.
INFO: 24500000 spectrum-charge combinations searched.
INFO: 24600000 spectrum-charge combinations searched.
INFO: 24700000 spectrum-charge combinations searched.
INFO: 24800000 spectrum-charge combinations searched.
INFO: 24900000 spectrum-charge combinations searched.
INFO: 25000000 spectrum-charge combinations searched.
INFO: 25100000 spectrum-charge combinations searched.
INFO: 25200000 spectrum-charge combinations searched.
INFO: 25300000 spectrum-charge combinations searched.
INFO: 25400000 spectrum-charge combinations searched.
INFO: 25500000 spectrum-charge combinations searched.
INFO: 25600000 spectrum-charge combinations searched.
INFO: 25700000 spectrum-charge combinations searched.
INFO: 25800000 spectrum-charge combinations searched.
INFO: 25900000 spectrum-charge combinations searched.
INFO: Deleted 0 precursor, 0 isotope and 2708 out-of-range peaks.
INFO: Retained 99.9997% of peaks.
INFO: Time per spectrum-charge combination: 0.003641 s.
INFO: Average number of candidates per spectrum-charge combination: 27482.517127 
INFO: 25955481 spectrum-charge combinations loaded, 7313812 spectrum-charge combinations searched. 
INFO: Elapsed time: 2.66e+04 s
INFO: Finished crux tide-search.
INFO: Return Code:0
```
