## Supplementary log files for "Fast and memory efficient searching of large-scale mass spectrometry data using Tide": tide-index.log.txt

```
INFO: CPU: L429746
INFO: Crux version: 4.2-1294fef4-2024-07-03
INFO: Сб 12 окт 2024 08:46:51 MSK
COMMAND LINE: /home/attila/crux-stable/src/crux tide-index --max-mods 2 --mods-spec 2NQ+0.984015595,2M+15.9949 --nterm-protein-mods-spec 1X+42.010565 --decoy-format peptide-reverse --digestion non-specific-digest --min-length 7 --max-length 40 --overwrite T --peptide-list F --memory-limit 16 --temp-dir /tear/tide-lite-results/HUMAN_NT_Ox_Deam_protNTAcetyl_1mod_old --output-dir /tear/tide-lite-results/HUMAN_NT_Ox_Deam_protNTAcetyl_1mod_old /home/data/Fasta/uniprot-proteome_UP000005640_canonical_isoforms.fasta /tear/tide-lite-results/HUMAN_NT_Ox_Deam_protNTAcetyl_1mod_old
INFO: Beginning tide-index.
INFO: Running tide-index...
WARNING: The output directory '/tear/tide-lite-results/HUMAN_NT_Ox_Deam_protNTAcetyl_1mod_old' already exists.
Existing files will be overwritten.
INFO: Reading /home/data/Fasta/uniprot-proteome_UP000005640_canonical_isoforms.fasta and computing unmodified target peptides...
INFO: Processed 10000 protein sequences
INFO: Processed 20000 protein sequences
INFO: Processed 30000 protein sequences
INFO: Processed 40000 protein sequences
INFO: Processed 50000 protein sequences
INFO: Processed 60000 protein sequences
INFO: Processed 70000 protein sequences
INFO: Processed 80000 protein sequences
INFO: Processed 90000 protein sequences
INFO: Processed 100000 protein sequences
INFO: Cleaved 101038 protein sequences in total.
INFO: Ignoring 291345 peptide sequences containing unrecognized characters.
INFO: Generated 1316593230 targets, including duplicates.
INFO: Writing peptides
INFO: Wrote 1000000 unique target peptides
INFO: Wrote 2000000 unique target peptides
INFO: Wrote 3000000 unique target peptides
INFO: Wrote 4000000 unique target peptides
INFO: Wrote 5000000 unique target peptides
INFO: Wrote 6000000 unique target peptides
INFO: Wrote 7000000 unique target peptides
INFO: Wrote 8000000 unique target peptides
INFO: Wrote 9000000 unique target peptides
INFO: Wrote 10000000 unique target peptides
INFO: Wrote 11000000 unique target peptides
INFO: Wrote 12000000 unique target peptides
INFO: Wrote 13000000 unique target peptides
INFO: Wrote 14000000 unique target peptides
INFO: Wrote 15000000 unique target peptides
INFO: Wrote 16000000 unique target peptides
INFO: Wrote 17000000 unique target peptides
INFO: Wrote 18000000 unique target peptides
INFO: Wrote 19000000 unique target peptides
INFO: Wrote 20000000 unique target peptides
INFO: Wrote 21000000 unique target peptides
INFO: Wrote 22000000 unique target peptides
INFO: Wrote 23000000 unique target peptides
INFO: Wrote 24000000 unique target peptides
INFO: Wrote 25000000 unique target peptides
INFO: Wrote 26000000 unique target peptides
INFO: Wrote 27000000 unique target peptides
INFO: Wrote 28000000 unique target peptides
INFO: Wrote 29000000 unique target peptides
INFO: Wrote 30000000 unique target peptides
INFO: Wrote 31000000 unique target peptides
INFO: Wrote 32000000 unique target peptides
INFO: Wrote 33000000 unique target peptides
INFO: Wrote 34000000 unique target peptides
INFO: Wrote 35000000 unique target peptides
INFO: Wrote 36000000 unique target peptides
INFO: Wrote 37000000 unique target peptides
INFO: Wrote 38000000 unique target peptides
INFO: Wrote 39000000 unique target peptides
INFO: Wrote 40000000 unique target peptides
INFO: Wrote 41000000 unique target peptides
INFO: Wrote 42000000 unique target peptides
INFO: Wrote 43000000 unique target peptides
INFO: Wrote 44000000 unique target peptides
INFO: Wrote 45000000 unique target peptides
INFO: Wrote 46000000 unique target peptides
INFO: Wrote 47000000 unique target peptides
INFO: Wrote 48000000 unique target peptides
INFO: Wrote 49000000 unique target peptides
INFO: Wrote 50000000 unique target peptides
INFO: Wrote 51000000 unique target peptides
INFO: Wrote 52000000 unique target peptides
INFO: Wrote 53000000 unique target peptides
INFO: Wrote 54000000 unique target peptides
INFO: Wrote 55000000 unique target peptides
INFO: Wrote 56000000 unique target peptides
INFO: Wrote 57000000 unique target peptides
INFO: Wrote 58000000 unique target peptides
INFO: Wrote 59000000 unique target peptides
INFO: Wrote 60000000 unique target peptides
INFO: Wrote 61000000 unique target peptides
INFO: Wrote 62000000 unique target peptides
INFO: Wrote 63000000 unique target peptides
INFO: Wrote 64000000 unique target peptides
INFO: Wrote 65000000 unique target peptides
INFO: Wrote 66000000 unique target peptides
INFO: Wrote 67000000 unique target peptides
INFO: Wrote 68000000 unique target peptides
INFO: Wrote 69000000 unique target peptides
INFO: Wrote 70000000 unique target peptides
INFO: Wrote 71000000 unique target peptides
INFO: Wrote 72000000 unique target peptides
INFO: Wrote 73000000 unique target peptides
INFO: Wrote 74000000 unique target peptides
INFO: Wrote 75000000 unique target peptides
INFO: Wrote 76000000 unique target peptides
INFO: Wrote 77000000 unique target peptides
INFO: Wrote 78000000 unique target peptides
INFO: Wrote 79000000 unique target peptides
INFO: Wrote 80000000 unique target peptides
INFO: Wrote 81000000 unique target peptides
INFO: Wrote 82000000 unique target peptides
INFO: Wrote 83000000 unique target peptides
INFO: Wrote 84000000 unique target peptides
INFO: Wrote 85000000 unique target peptides
INFO: Wrote 86000000 unique target peptides
INFO: Wrote 87000000 unique target peptides
INFO: Wrote 88000000 unique target peptides
INFO: Wrote 89000000 unique target peptides
INFO: Wrote 90000000 unique target peptides
INFO: Wrote 91000000 unique target peptides
INFO: Wrote 92000000 unique target peptides
INFO: Wrote 93000000 unique target peptides
INFO: Wrote 94000000 unique target peptides
INFO: Wrote 95000000 unique target peptides
INFO: Wrote 96000000 unique target peptides
INFO: Wrote 97000000 unique target peptides
INFO: Wrote 98000000 unique target peptides
INFO: Wrote 99000000 unique target peptides
INFO: Wrote 100000000 unique target peptides
INFO: Wrote 101000000 unique target peptides
INFO: Wrote 102000000 unique target peptides
INFO: Wrote 103000000 unique target peptides
INFO: Wrote 104000000 unique target peptides
INFO: Wrote 105000000 unique target peptides
INFO: Wrote 106000000 unique target peptides
INFO: Wrote 107000000 unique target peptides
INFO: Wrote 108000000 unique target peptides
INFO: Wrote 109000000 unique target peptides
INFO: Wrote 110000000 unique target peptides
INFO: Wrote 111000000 unique target peptides
INFO: Wrote 112000000 unique target peptides
INFO: Wrote 113000000 unique target peptides
INFO: Wrote 114000000 unique target peptides
INFO: Wrote 115000000 unique target peptides
INFO: Wrote 116000000 unique target peptides
INFO: Wrote 117000000 unique target peptides
INFO: Wrote 118000000 unique target peptides
INFO: Wrote 119000000 unique target peptides
INFO: Wrote 120000000 unique target peptides
INFO: Wrote 121000000 unique target peptides
INFO: Wrote 122000000 unique target peptides
INFO: Wrote 123000000 unique target peptides
INFO: Wrote 124000000 unique target peptides
INFO: Wrote 125000000 unique target peptides
INFO: Wrote 126000000 unique target peptides
INFO: Wrote 127000000 unique target peptides
INFO: Wrote 128000000 unique target peptides
INFO: Wrote 129000000 unique target peptides
INFO: Wrote 130000000 unique target peptides
INFO: Wrote 131000000 unique target peptides
INFO: Wrote 132000000 unique target peptides
INFO: Wrote 133000000 unique target peptides
INFO: Wrote 134000000 unique target peptides
INFO: Wrote 135000000 unique target peptides
INFO: Wrote 136000000 unique target peptides
INFO: Wrote 137000000 unique target peptides
INFO: Wrote 138000000 unique target peptides
INFO: Wrote 139000000 unique target peptides
INFO: Wrote 140000000 unique target peptides
INFO: Wrote 141000000 unique target peptides
INFO: Wrote 142000000 unique target peptides
INFO: Wrote 143000000 unique target peptides
INFO: Wrote 144000000 unique target peptides
INFO: Wrote 145000000 unique target peptides
INFO: Wrote 146000000 unique target peptides
INFO: Wrote 147000000 unique target peptides
INFO: Wrote 148000000 unique target peptides
INFO: Wrote 149000000 unique target peptides
INFO: Wrote 150000000 unique target peptides
INFO: Wrote 151000000 unique target peptides
INFO: Wrote 152000000 unique target peptides
INFO: Wrote 153000000 unique target peptides
INFO: Wrote 154000000 unique target peptides
INFO: Wrote 155000000 unique target peptides
INFO: Wrote 156000000 unique target peptides
INFO: Wrote 157000000 unique target peptides
INFO: Wrote 158000000 unique target peptides
INFO: Wrote 159000000 unique target peptides
INFO: Wrote 160000000 unique target peptides
INFO: Wrote 161000000 unique target peptides
INFO: Wrote 162000000 unique target peptides
INFO: Wrote 163000000 unique target peptides
INFO: Wrote 164000000 unique target peptides
INFO: Wrote 165000000 unique target peptides
INFO: Wrote 166000000 unique target peptides
INFO: Wrote 167000000 unique target peptides
INFO: Wrote 168000000 unique target peptides
INFO: Wrote 169000000 unique target peptides
INFO: Wrote 170000000 unique target peptides
INFO: Wrote 171000000 unique target peptides
INFO: Wrote 172000000 unique target peptides
INFO: Wrote 173000000 unique target peptides
INFO: Wrote 174000000 unique target peptides
INFO: Wrote 175000000 unique target peptides
INFO: Wrote 176000000 unique target peptides
INFO: Wrote 177000000 unique target peptides
INFO: Wrote 178000000 unique target peptides
INFO: Wrote 179000000 unique target peptides
INFO: Wrote 180000000 unique target peptides
INFO: Wrote 181000000 unique target peptides
INFO: Wrote 182000000 unique target peptides
INFO: Wrote 183000000 unique target peptides
INFO: Wrote 184000000 unique target peptides
INFO: Wrote 185000000 unique target peptides
INFO: Wrote 186000000 unique target peptides
INFO: Wrote 187000000 unique target peptides
INFO: Wrote 188000000 unique target peptides
INFO: Wrote 189000000 unique target peptides
INFO: Wrote 190000000 unique target peptides
INFO: Wrote 191000000 unique target peptides
INFO: Wrote 192000000 unique target peptides
INFO: Wrote 193000000 unique target peptides
INFO: Wrote 194000000 unique target peptides
INFO: Wrote 195000000 unique target peptides
INFO: Wrote 196000000 unique target peptides
INFO: Wrote 197000000 unique target peptides
INFO: Wrote 198000000 unique target peptides
INFO: Wrote 199000000 unique target peptides
INFO: Wrote 200000000 unique target peptides
INFO: Wrote 201000000 unique target peptides
INFO: Wrote 202000000 unique target peptides
INFO: Wrote 203000000 unique target peptides
INFO: Wrote 204000000 unique target peptides
INFO: Wrote 205000000 unique target peptides
INFO: Wrote 206000000 unique target peptides
INFO: Wrote 207000000 unique target peptides
INFO: Wrote 208000000 unique target peptides
INFO: Wrote 209000000 unique target peptides
INFO: Wrote 210000000 unique target peptides
INFO: Wrote 211000000 unique target peptides
INFO: Wrote 212000000 unique target peptides
INFO: Wrote 213000000 unique target peptides
INFO: Wrote 214000000 unique target peptides
INFO: Wrote 215000000 unique target peptides
INFO: Wrote 216000000 unique target peptides
INFO: Wrote 217000000 unique target peptides
INFO: Wrote 218000000 unique target peptides
INFO: Wrote 219000000 unique target peptides
INFO: Wrote 220000000 unique target peptides
INFO: Wrote 221000000 unique target peptides
INFO: Wrote 222000000 unique target peptides
INFO: Wrote 223000000 unique target peptides
INFO: Wrote 224000000 unique target peptides
INFO: Wrote 225000000 unique target peptides
INFO: Wrote 226000000 unique target peptides
INFO: Wrote 227000000 unique target peptides
INFO: Wrote 228000000 unique target peptides
INFO: Wrote 229000000 unique target peptides
INFO: Wrote 230000000 unique target peptides
INFO: Wrote 231000000 unique target peptides
INFO: Wrote 232000000 unique target peptides
INFO: Wrote 233000000 unique target peptides
INFO: Wrote 234000000 unique target peptides
INFO: Wrote 235000000 unique target peptides
INFO: Wrote 236000000 unique target peptides
INFO: Wrote 237000000 unique target peptides
INFO: Wrote 238000000 unique target peptides
INFO: Wrote 239000000 unique target peptides
INFO: Wrote 240000000 unique target peptides
INFO: Wrote 241000000 unique target peptides
INFO: Wrote 242000000 unique target peptides
INFO: Wrote 243000000 unique target peptides
INFO: Wrote 244000000 unique target peptides
INFO: Wrote 245000000 unique target peptides
INFO: Wrote 246000000 unique target peptides
INFO: Wrote 247000000 unique target peptides
INFO: Wrote 248000000 unique target peptides
INFO: Wrote 249000000 unique target peptides
INFO: Wrote 250000000 unique target peptides
INFO: Wrote 251000000 unique target peptides
INFO: Wrote 252000000 unique target peptides
INFO: Wrote 253000000 unique target peptides
INFO: Wrote 254000000 unique target peptides
INFO: Wrote 255000000 unique target peptides
INFO: Wrote 256000000 unique target peptides
INFO: Wrote 257000000 unique target peptides
INFO: Wrote 258000000 unique target peptides
INFO: Wrote 259000000 unique target peptides
INFO: Wrote 260000000 unique target peptides
INFO: Wrote 261000000 unique target peptides
INFO: Wrote 262000000 unique target peptides
INFO: Wrote 263000000 unique target peptides
INFO: Wrote 264000000 unique target peptides
INFO: Wrote 265000000 unique target peptides
INFO: Wrote 266000000 unique target peptides
INFO: Wrote 267000000 unique target peptides
INFO: Wrote 268000000 unique target peptides
INFO: Wrote 269000000 unique target peptides
INFO: Wrote 270000000 unique target peptides
INFO: Wrote 271000000 unique target peptides
INFO: Wrote 272000000 unique target peptides
INFO: Wrote 273000000 unique target peptides
INFO: Wrote 274000000 unique target peptides
INFO: Wrote 275000000 unique target peptides
INFO: Wrote 276000000 unique target peptides
INFO: Wrote 277000000 unique target peptides
INFO: Wrote 278000000 unique target peptides
INFO: Wrote 279000000 unique target peptides
INFO: Wrote 280000000 unique target peptides
INFO: Wrote 281000000 unique target peptides
INFO: Wrote 282000000 unique target peptides
INFO: Wrote 283000000 unique target peptides
INFO: Wrote 284000000 unique target peptides
INFO: Wrote 285000000 unique target peptides
INFO: Wrote 286000000 unique target peptides
INFO: Wrote 287000000 unique target peptides
INFO: Wrote 288000000 unique target peptides
INFO: Wrote 289000000 unique target peptides
INFO: Wrote 290000000 unique target peptides
INFO: Wrote 291000000 unique target peptides
INFO: Wrote 292000000 unique target peptides
INFO: Wrote 293000000 unique target peptides
INFO: Wrote 294000000 unique target peptides
INFO: Wrote 295000000 unique target peptides
INFO: Wrote 296000000 unique target peptides
INFO: Wrote 297000000 unique target peptides
INFO: Wrote 298000000 unique target peptides
INFO: Wrote 299000000 unique target peptides
INFO: Wrote 300000000 unique target peptides
INFO: Wrote 301000000 unique target peptides
INFO: Wrote 302000000 unique target peptides
INFO: Wrote 303000000 unique target peptides
INFO: Wrote 304000000 unique target peptides
INFO: Wrote 305000000 unique target peptides
INFO: Wrote 306000000 unique target peptides
INFO: Wrote 307000000 unique target peptides
INFO: Wrote 308000000 unique target peptides
INFO: Wrote 309000000 unique target peptides
INFO: Wrote 310000000 unique target peptides
INFO: Wrote 311000000 unique target peptides
INFO: Wrote 312000000 unique target peptides
INFO: Wrote 313000000 unique target peptides
INFO: Wrote 314000000 unique target peptides
INFO: Wrote 315000000 unique target peptides
INFO: Wrote 316000000 unique target peptides
INFO: Wrote 317000000 unique target peptides
INFO: Wrote 318000000 unique target peptides
INFO: Wrote 319000000 unique target peptides
INFO: Wrote 320000000 unique target peptides
INFO: Wrote 321000000 unique target peptides
INFO: Wrote 322000000 unique target peptides
INFO: Wrote 323000000 unique target peptides
INFO: Wrote 324000000 unique target peptides
INFO: Wrote 325000000 unique target peptides
INFO: Wrote 326000000 unique target peptides
INFO: Wrote 327000000 unique target peptides
INFO: Wrote 328000000 unique target peptides
INFO: Wrote 329000000 unique target peptides
INFO: Wrote 330000000 unique target peptides
INFO: Wrote 331000000 unique target peptides
INFO: Wrote 332000000 unique target peptides
INFO: Wrote 333000000 unique target peptides
INFO: Wrote 334000000 unique target peptides
INFO: Wrote 335000000 unique target peptides
INFO: Wrote 336000000 unique target peptides
INFO: Wrote 337000000 unique target peptides
INFO: Wrote 338000000 unique target peptides
INFO: Wrote 339000000 unique target peptides
INFO: Wrote 340000000 unique target peptides
INFO: Wrote 341000000 unique target peptides
INFO: Wrote 342000000 unique target peptides
INFO: Wrote 343000000 unique target peptides
INFO: Wrote 344000000 unique target peptides
INFO: Wrote 345000000 unique target peptides
INFO: Wrote 346000000 unique target peptides
INFO: Wrote 347000000 unique target peptides
INFO: Wrote 348000000 unique target peptides
INFO: Wrote 349000000 unique target peptides
INFO: Wrote 350000000 unique target peptides
INFO: Wrote 351000000 unique target peptides
INFO: Wrote 352000000 unique target peptides
INFO: Wrote 353000000 unique target peptides
INFO: Wrote 354000000 unique target peptides
INFO: Wrote 355000000 unique target peptides
INFO: Wrote 356000000 unique target peptides
INFO: Wrote 357000000 unique target peptides
INFO: Wrote 358000000 unique target peptides
INFO: Wrote 359000000 unique target peptides
INFO: Wrote 360000000 unique target peptides
INFO: Wrote 361000000 unique target peptides
INFO: Wrote 362000000 unique target peptides
INFO: Wrote 363000000 unique target peptides
INFO: Wrote 364000000 unique target peptides
INFO: Wrote 365000000 unique target peptides
INFO: Wrote 366000000 unique target peptides
INFO: Wrote 367000000 unique target peptides
INFO: Wrote 368000000 unique target peptides
INFO: Wrote 369000000 unique target peptides
INFO: Wrote 370000000 unique target peptides
INFO: Wrote 371000000 unique target peptides
INFO: Wrote 372000000 unique target peptides
INFO: Wrote 373000000 unique target peptides
INFO: Wrote 374000000 unique target peptides
INFO: Wrote 375000000 unique target peptides
INFO: Wrote 376000000 unique target peptides
INFO: Wrote 377000000 unique target peptides
INFO: Wrote 378000000 unique target peptides
INFO: Wrote 379000000 unique target peptides
INFO: Wrote 380000000 unique target peptides
INFO: Wrote 381000000 unique target peptides
INFO: Wrote 382000000 unique target peptides
INFO: Wrote 383000000 unique target peptides
INFO: Wrote 384000000 unique target peptides
INFO: Wrote 385000000 unique target peptides
INFO: Wrote 386000000 unique target peptides
INFO: Wrote 387000000 unique target peptides
INFO: Wrote 388000000 unique target peptides
INFO: Wrote 389000000 unique target peptides
INFO: Wrote 390000000 unique target peptides
INFO: Wrote 391000000 unique target peptides
INFO: Wrote 392000000 unique target peptides
INFO: Wrote 393000000 unique target peptides
INFO: Wrote 394000000 unique target peptides
INFO: Wrote 395000000 unique target peptides
INFO: Wrote 396000000 unique target peptides
INFO: Wrote 397000000 unique target peptides
INFO: Wrote 398000000 unique target peptides
INFO: Wrote 399000000 unique target peptides
INFO: Wrote 400000000 unique target peptides
INFO: Wrote 401000000 unique target peptides
INFO: Wrote 402000000 unique target peptides
INFO: Wrote 403000000 unique target peptides
INFO: Wrote 404000000 unique target peptides
INFO: Wrote 405000000 unique target peptides
INFO: Wrote 406000000 unique target peptides
INFO: Wrote 407000000 unique target peptides
INFO: Wrote 408000000 unique target peptides
INFO: Skipped 907929162 duplicate targets.
INFO: Generated 408664068 unique target peptides.
INFO: Computing modified peptides...
INFO: Wrote 10000000 modified target peptides to temp files
INFO: Wrote 20000000 modified target peptides to temp files
INFO: Wrote 30000000 modified target peptides to temp files
INFO: Wrote 40000000 modified target peptides to temp files
INFO: Wrote 50000000 modified target peptides to temp files
INFO: Wrote 60000000 modified target peptides to temp files
INFO: Wrote 70000000 modified target peptides to temp files
INFO: Wrote 80000000 modified target peptides to temp files
INFO: Wrote 90000000 modified target peptides to temp files
INFO: Wrote 100000000 modified target peptides to temp files
INFO: Wrote 110000000 modified target peptides to temp files
INFO: Wrote 120000000 modified target peptides to temp files
INFO: Wrote 130000000 modified target peptides to temp files
INFO: Wrote 140000000 modified target peptides to temp files
INFO: Wrote 150000000 modified target peptides to temp files
INFO: Wrote 160000000 modified target peptides to temp files
INFO: Wrote 170000000 modified target peptides to temp files
INFO: Wrote 180000000 modified target peptides to temp files
INFO: Wrote 190000000 modified target peptides to temp files
INFO: Wrote 200000000 modified target peptides to temp files
INFO: Wrote 210000000 modified target peptides to temp files
INFO: Wrote 220000000 modified target peptides to temp files
INFO: Wrote 230000000 modified target peptides to temp files
INFO: Wrote 240000000 modified target peptides to temp files
INFO: Wrote 250000000 modified target peptides to temp files
INFO: Wrote 260000000 modified target peptides to temp files
INFO: Wrote 270000000 modified target peptides to temp files
INFO: Wrote 280000000 modified target peptides to temp files
INFO: Wrote 290000000 modified target peptides to temp files
INFO: Wrote 300000000 modified target peptides to temp files
INFO: Wrote 310000000 modified target peptides to temp files
INFO: Wrote 320000000 modified target peptides to temp files
INFO: Wrote 330000000 modified target peptides to temp files
INFO: Wrote 340000000 modified target peptides to temp files
INFO: Wrote 350000000 modified target peptides to temp files
INFO: Wrote 360000000 modified target peptides to temp files
INFO: Wrote 370000000 modified target peptides to temp files
INFO: Wrote 380000000 modified target peptides to temp files
INFO: Wrote 390000000 modified target peptides to temp files
INFO: Wrote 400000000 modified target peptides to temp files
INFO: Wrote 410000000 modified target peptides to temp files
INFO: Wrote 420000000 modified target peptides to temp files
INFO: Wrote 430000000 modified target peptides to temp files
INFO: Wrote 440000000 modified target peptides to temp files
INFO: Wrote 450000000 modified target peptides to temp files
INFO: Wrote 460000000 modified target peptides to temp files
INFO: Wrote 470000000 modified target peptides to temp files
INFO: Wrote 480000000 modified target peptides to temp files
INFO: Wrote 490000000 modified target peptides to temp files
INFO: Wrote 500000000 modified target peptides to temp files
INFO: Wrote 510000000 modified target peptides to temp files
INFO: Wrote 520000000 modified target peptides to temp files
INFO: Wrote 530000000 modified target peptides to temp files
INFO: Wrote 540000000 modified target peptides to temp files
INFO: Wrote 550000000 modified target peptides to temp files
INFO: Wrote 560000000 modified target peptides to temp files
INFO: Wrote 570000000 modified target peptides to temp files
INFO: Wrote 580000000 modified target peptides to temp files
INFO: Wrote 590000000 modified target peptides to temp files
INFO: Wrote 600000000 modified target peptides to temp files
INFO: Wrote 610000000 modified target peptides to temp files
INFO: Wrote 620000000 modified target peptides to temp files
INFO: Wrote 630000000 modified target peptides to temp files
INFO: Wrote 640000000 modified target peptides to temp files
INFO: Wrote 650000000 modified target peptides to temp files
INFO: Wrote 660000000 modified target peptides to temp files
INFO: Wrote 670000000 modified target peptides to temp files
INFO: Wrote 680000000 modified target peptides to temp files
INFO: Wrote 690000000 modified target peptides to temp files
INFO: Wrote 700000000 modified target peptides to temp files
INFO: Wrote 710000000 modified target peptides to temp files
INFO: Wrote 720000000 modified target peptides to temp files
INFO: Wrote 730000000 modified target peptides to temp files
INFO: Wrote 740000000 modified target peptides to temp files
INFO: Wrote 750000000 modified target peptides to temp files
INFO: Wrote 760000000 modified target peptides to temp files
INFO: Wrote 770000000 modified target peptides to temp files
INFO: Wrote 780000000 modified target peptides to temp files
INFO: Wrote 790000000 modified target peptides to temp files
INFO: Wrote 800000000 modified target peptides to temp files
INFO: Wrote 810000000 modified target peptides to temp files
INFO: Wrote 820000000 modified target peptides to temp files
INFO: Wrote 830000000 modified target peptides to temp files
INFO: Wrote 840000000 modified target peptides to temp files
INFO: Wrote 850000000 modified target peptides to temp files
INFO: Wrote 860000000 modified target peptides to temp files
INFO: Wrote 870000000 modified target peptides to temp files
INFO: Wrote 880000000 modified target peptides to temp files
INFO: Wrote 890000000 modified target peptides to temp files
INFO: Wrote 900000000 modified target peptides to temp files
INFO: Wrote 910000000 modified target peptides to temp files
INFO: Wrote 920000000 modified target peptides to temp files
INFO: Wrote 930000000 modified target peptides to temp files
INFO: Wrote 940000000 modified target peptides to temp files
INFO: Wrote 950000000 modified target peptides to temp files
INFO: Wrote 960000000 modified target peptides to temp files
INFO: Wrote 970000000 modified target peptides to temp files
INFO: Wrote 980000000 modified target peptides to temp files
INFO: Wrote 990000000 modified target peptides to temp files
INFO: Wrote 1000000000 modified target peptides to temp files
INFO: Wrote 1010000000 modified target peptides to temp files
INFO: Wrote 1020000000 modified target peptides to temp files
INFO: Wrote 1030000000 modified target peptides to temp files
INFO: Wrote 1040000000 modified target peptides to temp files
INFO: Wrote 1050000000 modified target peptides to temp files
INFO: Wrote 1060000000 modified target peptides to temp files
INFO: Wrote 1070000000 modified target peptides to temp files
INFO: Wrote 1080000000 modified target peptides to temp files
INFO: Wrote 1090000000 modified target peptides to temp files
INFO: Wrote 1100000000 modified target peptides to temp files
INFO: Wrote 1110000000 modified target peptides to temp files
INFO: Wrote 1120000000 modified target peptides to temp files
INFO: Wrote 1130000000 modified target peptides to temp files
INFO: Wrote 1140000000 modified target peptides to temp files
INFO: Wrote 1150000000 modified target peptides to temp files
INFO: Wrote 1160000000 modified target peptides to temp files
INFO: Wrote 1170000000 modified target peptides to temp files
INFO: Wrote 1180000000 modified target peptides to temp files
INFO: Wrote 1190000000 modified target peptides to temp files
INFO: Wrote 1200000000 modified target peptides to temp files
INFO: Wrote 1210000000 modified target peptides to temp files
INFO: Wrote 1220000000 modified target peptides to temp files
INFO: Wrote 1230000000 modified target peptides to temp files
INFO: Wrote 1240000000 modified target peptides to temp files
INFO: Wrote 1250000000 modified target peptides to temp files
INFO: Wrote 1260000000 modified target peptides to temp files
INFO: Wrote 1270000000 modified target peptides to temp files
INFO: Wrote 1280000000 modified target peptides to temp files
INFO: Wrote 1290000000 modified target peptides to temp files
INFO: Wrote 1300000000 modified target peptides to temp files
INFO: Wrote 1310000000 modified target peptides to temp files
INFO: Wrote 1320000000 modified target peptides to temp files
INFO: Wrote 1330000000 modified target peptides to temp files
INFO: Wrote 1340000000 modified target peptides to temp files
INFO: Wrote 1350000000 modified target peptides to temp files
INFO: Wrote 1360000000 modified target peptides to temp files
INFO: Wrote 1370000000 modified target peptides to temp files
INFO: Wrote 1380000000 modified target peptides to temp files
INFO: Wrote 1390000000 modified target peptides to temp files
INFO: Wrote 1400000000 modified target peptides to temp files
INFO: Wrote 1410000000 modified target peptides to temp files
INFO: Wrote 1420000000 modified target peptides to temp files
INFO: Wrote 1430000000 modified target peptides to temp files
INFO: Wrote 1440000000 modified target peptides to temp files
INFO: Wrote 1450000000 modified target peptides to temp files
INFO: Wrote 1460000000 modified target peptides to temp files
INFO: Wrote 1470000000 modified target peptides to temp files
INFO: Wrote 1480000000 modified target peptides to temp files
INFO: Wrote 1490000000 modified target peptides to temp files
INFO: Wrote 1500000000 modified target peptides to temp files
INFO: Wrote 1510000000 modified target peptides to temp files
INFO: Wrote 1520000000 modified target peptides to temp files
INFO: Wrote 1530000000 modified target peptides to temp files
INFO: Wrote 1540000000 modified target peptides to temp files
INFO: Wrote 1550000000 modified target peptides to temp files
INFO: Wrote 1560000000 modified target peptides to temp files
INFO: Wrote 1570000000 modified target peptides to temp files
INFO: Wrote 1580000000 modified target peptides to temp files
INFO: Wrote 1590000000 modified target peptides to temp files
INFO: Wrote 1600000000 modified target peptides to temp files
INFO: Wrote 1610000000 modified target peptides to temp files
INFO: Wrote 1620000000 modified target peptides to temp files
INFO: Wrote 1630000000 modified target peptides to temp files
INFO: Wrote 1640000000 modified target peptides to temp files
INFO: Wrote 1650000000 modified target peptides to temp files
INFO: Wrote 1660000000 modified target peptides to temp files
INFO: Wrote 1670000000 modified target peptides to temp files
INFO: Wrote 1680000000 modified target peptides to temp files
INFO: Wrote 1690000000 modified target peptides to temp files
INFO: Wrote 1700000000 modified target peptides to temp files
INFO: Wrote 1710000000 modified target peptides to temp files
INFO: Wrote 1720000000 modified target peptides to temp files
INFO: Wrote 1730000000 modified target peptides to temp files
INFO: Wrote 1740000000 modified target peptides to temp files
INFO: Wrote 1750000000 modified target peptides to temp files
INFO: Wrote 1760000000 modified target peptides to temp files
INFO: Wrote 1770000000 modified target peptides to temp files
INFO: Wrote 1780000000 modified target peptides to temp files
INFO: Wrote 1790000000 modified target peptides to temp files
INFO: Wrote 1800000000 modified target peptides to temp files
INFO: Wrote 1810000000 modified target peptides to temp files
INFO: Wrote 1820000000 modified target peptides to temp files
INFO: Wrote 1830000000 modified target peptides to temp files
INFO: Wrote 1840000000 modified target peptides to temp files
INFO: Wrote 1850000000 modified target peptides to temp files
INFO: Wrote 1860000000 modified target peptides to temp files
INFO: Wrote 1870000000 modified target peptides to temp files
INFO: Wrote 1880000000 modified target peptides to temp files
INFO: Wrote 1890000000 modified target peptides to temp files
INFO: Wrote 1900000000 modified target peptides to temp files
INFO: Wrote 1910000000 modified target peptides to temp files
INFO: Wrote 1920000000 modified target peptides to temp files
INFO: Wrote 1930000000 modified target peptides to temp files
INFO: Wrote 1940000000 modified target peptides to temp files
INFO: Wrote 1950000000 modified target peptides to temp files
INFO: Wrote 1960000000 modified target peptides to temp files
INFO: Wrote 1970000000 modified target peptides to temp files
INFO: Wrote 1980000000 modified target peptides to temp files
INFO: Wrote 1990000000 modified target peptides to temp files
INFO: Wrote 2000000000 modified target peptides to temp files
INFO: Wrote 2010000000 modified target peptides to temp files
INFO: Wrote 2020000000 modified target peptides to temp files
INFO: Wrote 2030000000 modified target peptides to temp files
INFO: Wrote 2040000000 modified target peptides to temp files
INFO: Wrote 2050000000 modified target peptides to temp files
INFO: Wrote 2060000000 modified target peptides to temp files
INFO: Wrote 2070000000 modified target peptides to temp files
INFO: Wrote 2080000000 modified target peptides to temp files
INFO: Wrote 2090000000 modified target peptides to temp files
INFO: Wrote 2100000000 modified target peptides to temp files
INFO: Wrote 2110000000 modified target peptides to temp files
INFO: Wrote 2120000000 modified target peptides to temp files
INFO: Wrote 2130000000 modified target peptides to temp files
INFO: Wrote 2140000000 modified target peptides to temp files
INFO: Wrote 2150000000 modified target peptides to temp files
INFO: Wrote 2160000000 modified target peptides to temp files
INFO: Wrote 2170000000 modified target peptides to temp files
INFO: Wrote 2180000000 modified target peptides to temp files
INFO: Wrote 2190000000 modified target peptides to temp files
INFO: Wrote 2200000000 modified target peptides to temp files
INFO: Wrote 2210000000 modified target peptides to temp files
INFO: Wrote 2220000000 modified target peptides to temp files
INFO: Wrote 2230000000 modified target peptides to temp files
INFO: Wrote 2240000000 modified target peptides to temp files
INFO: Wrote 2250000000 modified target peptides to temp files
INFO: Wrote 2260000000 modified target peptides to temp files
INFO: Wrote 2270000000 modified target peptides to temp files
INFO: Wrote 2280000000 modified target peptides to temp files
INFO: Wrote 2290000000 modified target peptides to temp files
INFO: Wrote 2300000000 modified target peptides to temp files
INFO: Wrote 2310000000 modified target peptides to temp files
INFO: Wrote 2320000000 modified target peptides to temp files
INFO: Wrote 2330000000 modified target peptides to temp files
INFO: Wrote 2340000000 modified target peptides to temp files
INFO: Wrote 2350000000 modified target peptides to temp files
INFO: Wrote 2360000000 modified target peptides to temp files
INFO: Wrote 2370000000 modified target peptides to temp files
INFO: Wrote 2380000000 modified target peptides to temp files
INFO: Wrote 2390000000 modified target peptides to temp files
INFO: Wrote 2400000000 modified target peptides to temp files
INFO: Wrote 2410000000 modified target peptides to temp files
INFO: Wrote 2420000000 modified target peptides to temp files
INFO: Wrote 2430000000 modified target peptides to temp files
INFO: Wrote 2440000000 modified target peptides to temp files
INFO: Wrote 2450000000 modified target peptides to temp files
INFO: Wrote 2460000000 modified target peptides to temp files
INFO: Wrote 2470000000 modified target peptides to temp files
INFO: Wrote 2480000000 modified target peptides to temp files
INFO: Wrote 2490000000 modified target peptides to temp files
INFO: Wrote 2500000000 modified target peptides to temp files
INFO: Wrote 2510000000 modified target peptides to temp files
INFO: Wrote 2520000000 modified target peptides to temp files
INFO: Wrote 2530000000 modified target peptides to temp files
INFO: Wrote 2540000000 modified target peptides to temp files
INFO: Wrote 2550000000 modified target peptides to temp files
INFO: Wrote 2560000000 modified target peptides to temp files
INFO: Wrote 2570000000 modified target peptides to temp files
INFO: Wrote 2580000000 modified target peptides to temp files
INFO: Wrote 2590000000 modified target peptides to temp files
INFO: Wrote 2600000000 modified target peptides to temp files
INFO: Wrote 2610000000 modified target peptides to temp files
INFO: Wrote 2620000000 modified target peptides to temp files
INFO: Wrote 2630000000 modified target peptides to temp files
INFO: Wrote 2640000000 modified target peptides to temp files
INFO: Wrote 2650000000 modified target peptides to temp files
INFO: Wrote 2660000000 modified target peptides to temp files
INFO: Wrote 2670000000 modified target peptides to temp files
INFO: Wrote 2680000000 modified target peptides to temp files
INFO: Wrote 2690000000 modified target peptides to temp files
INFO: Wrote 2700000000 modified target peptides to temp files
INFO: Wrote 2710000000 modified target peptides to temp files
INFO: Wrote 2720000000 modified target peptides to temp files
INFO: Wrote 2730000000 modified target peptides to temp files
INFO: Wrote 2740000000 modified target peptides to temp files
INFO: Wrote 2750000000 modified target peptides to temp files
INFO: Wrote 2760000000 modified target peptides to temp files
INFO: Wrote 2770000000 modified target peptides to temp files
INFO: Wrote 2780000000 modified target peptides to temp files
INFO: Wrote 2790000000 modified target peptides to temp files
INFO: Wrote 2800000000 modified target peptides to temp files
INFO: Wrote 2810000000 modified target peptides to temp files
INFO: Wrote 2820000000 modified target peptides to temp files
INFO: Wrote 2830000000 modified target peptides to temp files
INFO: Wrote 2840000000 modified target peptides to temp files
INFO: Wrote 2850000000 modified target peptides to temp files
INFO: Wrote 2860000000 modified target peptides to temp files
INFO: Wrote 2870000000 modified target peptides to temp files
INFO: Wrote 2880000000 modified target peptides to temp files
INFO: Wrote 2890000000 modified target peptides to temp files
INFO: Created 2897548675 modified and unmodified target peptides.
INFO: Generating 1 decoy(s) per target peptide
INFO: Wrote 10000000 target and their corresponding decoy peptides
INFO: Wrote 20000000 target and their corresponding decoy peptides
INFO: Wrote 30000000 target and their corresponding decoy peptides
INFO: Wrote 40000000 target and their corresponding decoy peptides
INFO: Wrote 50000000 target and their corresponding decoy peptides
INFO: Wrote 60000000 target and their corresponding decoy peptides
INFO: Wrote 70000000 target and their corresponding decoy peptides
INFO: Wrote 80000000 target and their corresponding decoy peptides
INFO: Wrote 90000000 target and their corresponding decoy peptides
INFO: Wrote 100000000 target and their corresponding decoy peptides
INFO: Wrote 110000000 target and their corresponding decoy peptides
INFO: Wrote 120000000 target and their corresponding decoy peptides
INFO: Wrote 130000000 target and their corresponding decoy peptides
INFO: Wrote 140000000 target and their corresponding decoy peptides
INFO: Wrote 150000000 target and their corresponding decoy peptides
INFO: Wrote 160000000 target and their corresponding decoy peptides
INFO: Wrote 170000000 target and their corresponding decoy peptides
INFO: Wrote 180000000 target and their corresponding decoy peptides
INFO: Wrote 190000000 target and their corresponding decoy peptides
INFO: Wrote 200000000 target and their corresponding decoy peptides
INFO: Wrote 210000000 target and their corresponding decoy peptides
INFO: Wrote 220000000 target and their corresponding decoy peptides
INFO: Wrote 230000000 target and their corresponding decoy peptides
INFO: Wrote 240000000 target and their corresponding decoy peptides
INFO: Wrote 250000000 target and their corresponding decoy peptides
INFO: Wrote 260000000 target and their corresponding decoy peptides
INFO: Wrote 270000000 target and their corresponding decoy peptides
INFO: Wrote 280000000 target and their corresponding decoy peptides
INFO: Wrote 290000000 target and their corresponding decoy peptides
INFO: Wrote 300000000 target and their corresponding decoy peptides
INFO: Wrote 310000000 target and their corresponding decoy peptides
INFO: Wrote 320000000 target and their corresponding decoy peptides
INFO: Wrote 330000000 target and their corresponding decoy peptides
INFO: Wrote 340000000 target and their corresponding decoy peptides
INFO: Wrote 350000000 target and their corresponding decoy peptides
INFO: Wrote 360000000 target and their corresponding decoy peptides
INFO: Wrote 370000000 target and their corresponding decoy peptides
INFO: Wrote 380000000 target and their corresponding decoy peptides
INFO: Wrote 390000000 target and their corresponding decoy peptides
INFO: Wrote 400000000 target and their corresponding decoy peptides
INFO: Wrote 410000000 target and their corresponding decoy peptides
INFO: Wrote 420000000 target and their corresponding decoy peptides
INFO: Wrote 430000000 target and their corresponding decoy peptides
INFO: Wrote 440000000 target and their corresponding decoy peptides
INFO: Wrote 450000000 target and their corresponding decoy peptides
INFO: Wrote 460000000 target and their corresponding decoy peptides
INFO: Wrote 470000000 target and their corresponding decoy peptides
INFO: Wrote 480000000 target and their corresponding decoy peptides
INFO: Wrote 490000000 target and their corresponding decoy peptides
INFO: Wrote 500000000 target and their corresponding decoy peptides
INFO: Wrote 510000000 target and their corresponding decoy peptides
INFO: Wrote 520000000 target and their corresponding decoy peptides
INFO: Wrote 530000000 target and their corresponding decoy peptides
INFO: Wrote 540000000 target and their corresponding decoy peptides
INFO: Wrote 550000000 target and their corresponding decoy peptides
INFO: Wrote 560000000 target and their corresponding decoy peptides
INFO: Wrote 570000000 target and their corresponding decoy peptides
INFO: Wrote 580000000 target and their corresponding decoy peptides
INFO: Wrote 590000000 target and their corresponding decoy peptides
INFO: Wrote 600000000 target and their corresponding decoy peptides
INFO: Wrote 610000000 target and their corresponding decoy peptides
INFO: Wrote 620000000 target and their corresponding decoy peptides
INFO: Wrote 630000000 target and their corresponding decoy peptides
INFO: Wrote 640000000 target and their corresponding decoy peptides
INFO: Wrote 650000000 target and their corresponding decoy peptides
INFO: Wrote 660000000 target and their corresponding decoy peptides
INFO: Wrote 670000000 target and their corresponding decoy peptides
INFO: Wrote 680000000 target and their corresponding decoy peptides
INFO: Wrote 690000000 target and their corresponding decoy peptides
INFO: Wrote 700000000 target and their corresponding decoy peptides
INFO: Wrote 710000000 target and their corresponding decoy peptides
INFO: Wrote 720000000 target and their corresponding decoy peptides
INFO: Wrote 730000000 target and their corresponding decoy peptides
INFO: Wrote 740000000 target and their corresponding decoy peptides
INFO: Wrote 750000000 target and their corresponding decoy peptides
INFO: Wrote 760000000 target and their corresponding decoy peptides
INFO: Wrote 770000000 target and their corresponding decoy peptides
INFO: Wrote 780000000 target and their corresponding decoy peptides
INFO: Wrote 790000000 target and their corresponding decoy peptides
INFO: Wrote 800000000 target and their corresponding decoy peptides
INFO: Wrote 810000000 target and their corresponding decoy peptides
INFO: Wrote 820000000 target and their corresponding decoy peptides
INFO: Wrote 830000000 target and their corresponding decoy peptides
INFO: Wrote 840000000 target and their corresponding decoy peptides
INFO: Wrote 850000000 target and their corresponding decoy peptides
INFO: Wrote 860000000 target and their corresponding decoy peptides
INFO: Wrote 870000000 target and their corresponding decoy peptides
INFO: Wrote 880000000 target and their corresponding decoy peptides
INFO: Wrote 890000000 target and their corresponding decoy peptides
INFO: Wrote 900000000 target and their corresponding decoy peptides
INFO: Wrote 910000000 target and their corresponding decoy peptides
INFO: Wrote 920000000 target and their corresponding decoy peptides
INFO: Wrote 930000000 target and their corresponding decoy peptides
INFO: Wrote 940000000 target and their corresponding decoy peptides
INFO: Wrote 950000000 target and their corresponding decoy peptides
INFO: Wrote 960000000 target and their corresponding decoy peptides
INFO: Wrote 970000000 target and their corresponding decoy peptides
INFO: Wrote 980000000 target and their corresponding decoy peptides
INFO: Wrote 990000000 target and their corresponding decoy peptides
INFO: Wrote 1000000000 target and their corresponding decoy peptides
INFO: Wrote 1010000000 target and their corresponding decoy peptides
INFO: Wrote 1020000000 target and their corresponding decoy peptides
INFO: Wrote 1030000000 target and their corresponding decoy peptides
INFO: Wrote 1040000000 target and their corresponding decoy peptides
INFO: Wrote 1050000000 target and their corresponding decoy peptides
INFO: Wrote 1060000000 target and their corresponding decoy peptides
INFO: Wrote 1070000000 target and their corresponding decoy peptides
INFO: Wrote 1080000000 target and their corresponding decoy peptides
INFO: Wrote 1090000000 target and their corresponding decoy peptides
INFO: Wrote 1100000000 target and their corresponding decoy peptides
INFO: Wrote 1110000000 target and their corresponding decoy peptides
INFO: Wrote 1120000000 target and their corresponding decoy peptides
INFO: Wrote 1130000000 target and their corresponding decoy peptides
INFO: Wrote 1140000000 target and their corresponding decoy peptides
INFO: Wrote 1150000000 target and their corresponding decoy peptides
INFO: Wrote 1160000000 target and their corresponding decoy peptides
INFO: Wrote 1170000000 target and their corresponding decoy peptides
INFO: Wrote 1180000000 target and their corresponding decoy peptides
INFO: Wrote 1190000000 target and their corresponding decoy peptides
INFO: Wrote 1200000000 target and their corresponding decoy peptides
INFO: Wrote 1210000000 target and their corresponding decoy peptides
INFO: Wrote 1220000000 target and their corresponding decoy peptides
INFO: Wrote 1230000000 target and their corresponding decoy peptides
INFO: Wrote 1240000000 target and their corresponding decoy peptides
INFO: Wrote 1250000000 target and their corresponding decoy peptides
INFO: Wrote 1260000000 target and their corresponding decoy peptides
INFO: Wrote 1270000000 target and their corresponding decoy peptides
INFO: Wrote 1280000000 target and their corresponding decoy peptides
INFO: Wrote 1290000000 target and their corresponding decoy peptides
INFO: Wrote 1300000000 target and their corresponding decoy peptides
INFO: Wrote 1310000000 target and their corresponding decoy peptides
INFO: Wrote 1320000000 target and their corresponding decoy peptides
INFO: Wrote 1330000000 target and their corresponding decoy peptides
INFO: Wrote 1340000000 target and their corresponding decoy peptides
INFO: Wrote 1350000000 target and their corresponding decoy peptides
INFO: Wrote 1360000000 target and their corresponding decoy peptides
INFO: Wrote 1370000000 target and their corresponding decoy peptides
INFO: Wrote 1380000000 target and their corresponding decoy peptides
INFO: Wrote 1390000000 target and their corresponding decoy peptides
INFO: Wrote 1400000000 target and their corresponding decoy peptides
INFO: Wrote 1410000000 target and their corresponding decoy peptides
INFO: Wrote 1420000000 target and their corresponding decoy peptides
INFO: Wrote 1430000000 target and their corresponding decoy peptides
INFO: Wrote 1440000000 target and their corresponding decoy peptides
INFO: Wrote 1450000000 target and their corresponding decoy peptides
INFO: Wrote 1460000000 target and their corresponding decoy peptides
INFO: Wrote 1470000000 target and their corresponding decoy peptides
INFO: Wrote 1480000000 target and their corresponding decoy peptides
INFO: Wrote 1490000000 target and their corresponding decoy peptides
INFO: Wrote 1500000000 target and their corresponding decoy peptides
INFO: Wrote 1510000000 target and their corresponding decoy peptides
INFO: Wrote 1520000000 target and their corresponding decoy peptides
INFO: Wrote 1530000000 target and their corresponding decoy peptides
INFO: Wrote 1540000000 target and their corresponding decoy peptides
INFO: Wrote 1550000000 target and their corresponding decoy peptides
INFO: Wrote 1560000000 target and their corresponding decoy peptides
INFO: Wrote 1570000000 target and their corresponding decoy peptides
INFO: Wrote 1580000000 target and their corresponding decoy peptides
INFO: Wrote 1590000000 target and their corresponding decoy peptides
INFO: Wrote 1600000000 target and their corresponding decoy peptides
INFO: Wrote 1610000000 target and their corresponding decoy peptides
INFO: Wrote 1620000000 target and their corresponding decoy peptides
INFO: Wrote 1630000000 target and their corresponding decoy peptides
INFO: Wrote 1640000000 target and their corresponding decoy peptides
INFO: Wrote 1650000000 target and their corresponding decoy peptides
INFO: Wrote 1660000000 target and their corresponding decoy peptides
INFO: Wrote 1670000000 target and their corresponding decoy peptides
INFO: Wrote 1680000000 target and their corresponding decoy peptides
INFO: Wrote 1690000000 target and their corresponding decoy peptides
INFO: Wrote 1700000000 target and their corresponding decoy peptides
INFO: Wrote 1710000000 target and their corresponding decoy peptides
INFO: Wrote 1720000000 target and their corresponding decoy peptides
INFO: Wrote 1730000000 target and their corresponding decoy peptides
INFO: Wrote 1740000000 target and their corresponding decoy peptides
INFO: Wrote 1750000000 target and their corresponding decoy peptides
INFO: Wrote 1760000000 target and their corresponding decoy peptides
INFO: Wrote 1770000000 target and their corresponding decoy peptides
INFO: Wrote 1780000000 target and their corresponding decoy peptides
INFO: Wrote 1790000000 target and their corresponding decoy peptides
INFO: Wrote 1800000000 target and their corresponding decoy peptides
INFO: Wrote 1810000000 target and their corresponding decoy peptides
INFO: Wrote 1820000000 target and their corresponding decoy peptides
INFO: Wrote 1830000000 target and their corresponding decoy peptides
INFO: Wrote 1840000000 target and their corresponding decoy peptides
INFO: Wrote 1850000000 target and their corresponding decoy peptides
INFO: Wrote 1860000000 target and their corresponding decoy peptides
INFO: Wrote 1870000000 target and their corresponding decoy peptides
INFO: Wrote 1880000000 target and their corresponding decoy peptides
INFO: Wrote 1890000000 target and their corresponding decoy peptides
INFO: Wrote 1900000000 target and their corresponding decoy peptides
INFO: Wrote 1910000000 target and their corresponding decoy peptides
INFO: Wrote 1920000000 target and their corresponding decoy peptides
INFO: Wrote 1930000000 target and their corresponding decoy peptides
INFO: Wrote 1940000000 target and their corresponding decoy peptides
INFO: Wrote 1950000000 target and their corresponding decoy peptides
INFO: Wrote 1960000000 target and their corresponding decoy peptides
INFO: Wrote 1970000000 target and their corresponding decoy peptides
INFO: Wrote 1980000000 target and their corresponding decoy peptides
INFO: Wrote 1990000000 target and their corresponding decoy peptides
INFO: Wrote 2000000000 target and their corresponding decoy peptides
INFO: Wrote 2010000000 target and their corresponding decoy peptides
INFO: Wrote 2020000000 target and their corresponding decoy peptides
INFO: Wrote 2030000000 target and their corresponding decoy peptides
INFO: Wrote 2040000000 target and their corresponding decoy peptides
INFO: Wrote 2050000000 target and their corresponding decoy peptides
INFO: Wrote 2060000000 target and their corresponding decoy peptides
INFO: Wrote 2070000000 target and their corresponding decoy peptides
INFO: Wrote 2080000000 target and their corresponding decoy peptides
INFO: Wrote 2090000000 target and their corresponding decoy peptides
INFO: Wrote 2100000000 target and their corresponding decoy peptides
INFO: Wrote 2110000000 target and their corresponding decoy peptides
INFO: Wrote 2120000000 target and their corresponding decoy peptides
INFO: Wrote 2130000000 target and their corresponding decoy peptides
INFO: Wrote 2140000000 target and their corresponding decoy peptides
INFO: Wrote 2150000000 target and their corresponding decoy peptides
INFO: Wrote 2160000000 target and their corresponding decoy peptides
INFO: Wrote 2170000000 target and their corresponding decoy peptides
INFO: Wrote 2180000000 target and their corresponding decoy peptides
INFO: Wrote 2190000000 target and their corresponding decoy peptides
INFO: Wrote 2200000000 target and their corresponding decoy peptides
INFO: Wrote 2210000000 target and their corresponding decoy peptides
INFO: Wrote 2220000000 target and their corresponding decoy peptides
INFO: Wrote 2230000000 target and their corresponding decoy peptides
INFO: Wrote 2240000000 target and their corresponding decoy peptides
INFO: Wrote 2250000000 target and their corresponding decoy peptides
INFO: Wrote 2260000000 target and their corresponding decoy peptides
INFO: Wrote 2270000000 target and their corresponding decoy peptides
INFO: Wrote 2280000000 target and their corresponding decoy peptides
INFO: Wrote 2290000000 target and their corresponding decoy peptides
INFO: Wrote 2300000000 target and their corresponding decoy peptides
INFO: Wrote 2310000000 target and their corresponding decoy peptides
INFO: Wrote 2320000000 target and their corresponding decoy peptides
INFO: Wrote 2330000000 target and their corresponding decoy peptides
INFO: Wrote 2340000000 target and their corresponding decoy peptides
INFO: Wrote 2350000000 target and their corresponding decoy peptides
INFO: Wrote 2360000000 target and their corresponding decoy peptides
INFO: Wrote 2370000000 target and their corresponding decoy peptides
INFO: Wrote 2380000000 target and their corresponding decoy peptides
INFO: Wrote 2390000000 target and their corresponding decoy peptides
INFO: Wrote 2400000000 target and their corresponding decoy peptides
INFO: Wrote 2410000000 target and their corresponding decoy peptides
INFO: Wrote 2420000000 target and their corresponding decoy peptides
INFO: Wrote 2430000000 target and their corresponding decoy peptides
INFO: Wrote 2440000000 target and their corresponding decoy peptides
INFO: Wrote 2450000000 target and their corresponding decoy peptides
INFO: Wrote 2460000000 target and their corresponding decoy peptides
INFO: Wrote 2470000000 target and their corresponding decoy peptides
INFO: Wrote 2480000000 target and their corresponding decoy peptides
INFO: Wrote 2490000000 target and their corresponding decoy peptides
INFO: Wrote 2500000000 target and their corresponding decoy peptides
INFO: Wrote 2510000000 target and their corresponding decoy peptides
INFO: Wrote 2520000000 target and their corresponding decoy peptides
INFO: Wrote 2530000000 target and their corresponding decoy peptides
INFO: Wrote 2540000000 target and their corresponding decoy peptides
INFO: Wrote 2550000000 target and their corresponding decoy peptides
INFO: Wrote 2560000000 target and their corresponding decoy peptides
INFO: Wrote 2570000000 target and their corresponding decoy peptides
INFO: Wrote 2580000000 target and their corresponding decoy peptides
INFO: Wrote 2590000000 target and their corresponding decoy peptides
INFO: Wrote 2600000000 target and their corresponding decoy peptides
INFO: Wrote 2610000000 target and their corresponding decoy peptides
INFO: Wrote 2620000000 target and their corresponding decoy peptides
INFO: Wrote 2630000000 target and their corresponding decoy peptides
INFO: Wrote 2640000000 target and their corresponding decoy peptides
INFO: Wrote 2650000000 target and their corresponding decoy peptides
INFO: Wrote 2660000000 target and their corresponding decoy peptides
INFO: Wrote 2670000000 target and their corresponding decoy peptides
INFO: Wrote 2680000000 target and their corresponding decoy peptides
INFO: Wrote 2690000000 target and their corresponding decoy peptides
INFO: Wrote 2700000000 target and their corresponding decoy peptides
INFO: Wrote 2710000000 target and their corresponding decoy peptides
INFO: Wrote 2720000000 target and their corresponding decoy peptides
INFO: Wrote 2730000000 target and their corresponding decoy peptides
INFO: Wrote 2740000000 target and their corresponding decoy peptides
INFO: Wrote 2750000000 target and their corresponding decoy peptides
INFO: Wrote 2760000000 target and their corresponding decoy peptides
INFO: Wrote 2770000000 target and their corresponding decoy peptides
INFO: Wrote 2780000000 target and their corresponding decoy peptides
INFO: Wrote 2790000000 target and their corresponding decoy peptides
INFO: Wrote 2800000000 target and their corresponding decoy peptides
INFO: Wrote 2810000000 target and their corresponding decoy peptides
INFO: Wrote 2820000000 target and their corresponding decoy peptides
INFO: Wrote 2830000000 target and their corresponding decoy peptides
INFO: Wrote 2840000000 target and their corresponding decoy peptides
INFO: Wrote 2850000000 target and their corresponding decoy peptides
INFO: Wrote 2860000000 target and their corresponding decoy peptides
INFO: Wrote 2870000000 target and their corresponding decoy peptides
INFO: Wrote 2880000000 target and their corresponding decoy peptides
INFO: Wrote 2890000000 target and their corresponding decoy peptides
INFO: Failed to generate decoys for 63752 low complexity peptides.
INFO: Generated 2897548675 target peptides.
INFO: Generated 2897282871 decoy peptides.
INFO: Generated 5794831546 peptides in total.
INFO: Elapsed time: 2.94e+04 s
INFO: Finished crux tide-index.
INFO: Return Code:0
```
