## Supplementary log files for "Fast and memory efficient searching of large-scale mass spectrometry data using Tide": crux42.tide-search.log.txt

```
INFO: CPU: L429746
INFO: Crux version: 4.1-b64e8589-2024-02-02
INFO: Пн 05 фев 2024 20:04:43 MSK
COMMAND LINE: /home/attila/crux-tide-lite/src/crux tide-lite-search --mz-bin-width 0.02 --precursor-window 10 --precursor-window-type ppm --concat T --top-match 1 --num-threads 4 --exact-p-value F --fileroot xcorr --overwrite T --output-dir /hdd/data/tide-lite-results/PXD011515/ /blob/dda/PXD011515//02401_A02_P026075_B00_A00_R1.mzML /blob/dda/PXD011515//02401_A03_P026083_B00_A00_R1.mzML /blob/dda/PXD011515//02401_A05_P026102_B00_A00_R1.mzML /blob/dda/PXD011515//02401_A06_P026110_B00_A00_R1.mzML /blob/dda/PXD011515//02401_A07_P026118_B00_A00_R1.mzML /blob/dda/PXD011515//02401_A08_P026125_B00_A00_R1.mzML /blob/dda/PXD011515//02401_A09_P026133_B00_A00_R1.mzML /blob/dda/PXD011515//02401_A10_P026141_B00_A00_R1.mzML /blob/dda/PXD011515//02401_A11_P026149_B00_A00_R1.mzML /blob/dda/PXD011515//02401_A12_P026157_B00_A00_R1.mzML /blob/dda/PXD011515//02401_B01_P026068_B00_A00_R1.mzML /blob/dda/PXD011515//02401_B03_P026084_B00_A00_R1.mzML /blob/dda/PXD011515//02401_B04_P026095_B00_A00_R1.mzML /blob/dda/PXD011515//02401_B06_P026111_B00_A00_R1.mzML /blob/dda/PXD011515//02401_B07_P026119_B00_A00_R1.mzML /blob/dda/PXD011515//02401_B08_P026126_B00_A00_R1.mzML /blob/dda/PXD011515//02401_B09_P026134_B00_A00_R1.mzML /blob/dda/PXD011515//02401_B10_P026142_B00_A00_R1.mzML /blob/dda/PXD011515//02401_B11_P026150_B00_A00_R1.mzML /blob/dda/PXD011515//02401_B12_P026158_B00_A00_R1.mzML /blob/dda/PXD011515//02401_C01_P026069_B00_A00_R1.mzML /blob/dda/PXD011515//02401_C02_P026077_B00_A00_R1.mzML /blob/dda/PXD011515//02401_C04_P026096_B00_A00_R1.mzML /blob/dda/PXD011515//02401_C05_P026104_B00_A00_R1.mzML /blob/dda/PXD011515//02401_C07_P026120_B00_A00_R1.mzML /blob/dda/PXD011515//02401_C08_P026127_B00_A00_R1.mzML /blob/dda/PXD011515//02401_C09_P026135_B00_A00_R1.mzML /blob/dda/PXD011515//02401_C10_P026143_B00_A00_R1.mzML /blob/dda/PXD011515//02401_C11_P026151_B00_A00_R1.mzML /blob/dda/PXD011515//02401_C12_P026159_B00_A00_R1.mzML /blob/dda/PXD011515//02401_D01_P026070_B00_A00_R1.mzML /blob/dda/PXD011515//02401_D02_P026078_B00_A00_R1.mzML /blob/dda/PXD011515//02401_D03_P026086_B00_A00_R1.mzML /blob/dda/PXD011515//02401_D04_P026097_B00_A00_R1.mzML /blob/dda/PXD011515//02401_D05_P026105_B00_A00_R1.mzML /blob/dda/PXD011515//02401_D06_P026113_B00_A00_R1.mzML /blob/dda/PXD011515//02401_D08_P026128_B00_A00_R1.mzML /blob/dda/PXD011515//02401_D09_P026136_B00_A00_R1.mzML /blob/dda/PXD011515//02401_D10_P026144_B00_A00_R1.mzML /blob/dda/PXD011515//02401_D11_P026152_B00_A00_R1.mzML /blob/dda/PXD011515//02401_D12_P026160_B00_A00_R1.mzML /blob/dda/PXD011515//02401_E01_P026071_B00_A00_R1.mzML /blob/dda/PXD011515//02401_E02_P026079_B00_A00_R1.mzML /blob/dda/PXD011515//02401_E03_P026087_B00_A00_R1.mzML /blob/dda/PXD011515//02401_E04_P026098_B00_A00_R1.mzML /blob/dda/PXD011515//02401_E05_P026106_B00_A00_R1.mzML /blob/dda/PXD011515//02401_E06_P026114_B00_A00_R1.mzML /blob/dda/PXD011515//02401_E07_P026121_B00_A00_R1.mzML /blob/dda/PXD011515//02401_E09_P026137_B00_A00_R1.mzML /blob/dda/PXD011515//02401_E10_P026145_B00_A00_R1.mzML /blob/dda/PXD011515//02401_E11_P026153_B00_A00_R1.mzML /blob/dda/PXD011515//02401_E12_P026161_B00_A00_R1.mzML /blob/dda/PXD011515//02401_F01_P026072_B00_A00_R1.mzML /blob/dda/PXD011515//02401_F02_P026080_B00_A00_R1.mzML /blob/dda/PXD011515//02401_F03_P026088_B00_A00_R1.mzML /blob/dda/PXD011515//02401_F04_P026099_B00_A00_R1.mzML /blob/dda/PXD011515//02401_F05_P026107_B00_A00_R1.mzML /blob/dda/PXD011515//02401_F06_P026115_B00_A00_R1.mzML /blob/dda/PXD011515//02401_F07_P026122_B00_A00_R1.mzML /blob/dda/PXD011515//02401_F10_P026146_B00_A00_R1.mzML /blob/dda/PXD011515//02401_F11_P026154_B00_A00_R1.mzML /blob/dda/PXD011515//02401_F12_P026162_B00_A00_R1.mzML /blob/dda/PXD011515//02401_G01_P026073_B00_A00_R1.mzML /blob/dda/PXD011515//02401_G02_P026081_B00_A00_R1.mzML /blob/dda/PXD011515//02401_G03_P026089_B00_A00_R1.mzML /blob/dda/PXD011515//02401_G04_P026100_B00_A00_R1.mzML /blob/dda/PXD011515//02401_G05_P026108_B00_A00_R1.mzML /blob/dda/PXD011515//02401_G06_P026116_B00_A00_R1.mzML /blob/dda/PXD011515//02401_G07_P026123_B00_A00_R1.mzML /blob/dda/PXD011515//02401_G08_P026131_B00_A00_R1.mzML /blob/dda/PXD011515//02401_G11_P026155_B00_A00_R1.mzML /blob/dda/PXD011515//02401_G12_P026163_B00_A00_R1.mzML /blob/dda/PXD011515//02401_H01_P026074_B00_A00_R1.mzML /blob/dda/PXD011515//02401_H02_P026082_B00_A00_R1.mzML /blob/dda/PXD011515//02401_H03_P026090_B00_A00_R1.mzML /blob/dda/PXD011515//02401_H04_P026101_B00_A00_R1.mzML /blob/dda/PXD011515//02401_H05_P026109_B00_A00_R1.mzML /blob/dda/PXD011515//02401_H06_P026117_B00_A00_R1.mzML /blob/dda/PXD011515//02401_H07_P026124_B00_A00_R1.mzML /blob/dda/PXD011515//02401_H08_P026132_B00_A00_R1.mzML /blob/dda/PXD011515//02401_H09_P026140_B00_A00_R1.mzML /blob/dda/PXD011515//02401_H10_P026148_B00_A00_R1.mzML /blob/dda/PXD011515//02401_H12_P026164_B00_A00_R1.mzML /blob/dda/PXD011515//02402_A01_P026167_B00_A00_R1.mzML /blob/dda/PXD011515//02402_A02_P026175_B00_A00_R1.mzML /blob/dda/PXD011515//02402_A04_P026191_B00_A00_R1.mzML /blob/dda/PXD011515//02402_A05_P026199_B00_A00_R1.mzML /blob/dda/PXD011515//02402_A06_P026208_B00_A00_R1.mzML /blob/dda/PXD011515//02402_A07_P026216_B00_A00_R1.mzML /blob/dda/PXD011515//02402_A08_P026225_B00_A00_R1.mzML /blob/dda/PXD011515//02402_A09_P026233_B00_A00_R1.mzML /blob/dda/PXD011515//02402_A10_P026241_B00_A00_R1.mzML /blob/dda/PXD011515//02402_A11_P026249_B00_A00_R1.mzML /blob/dda/PXD011515//02402_A12_P026259_B00_A00_R1.mzML /blob/dda/PXD011515//02402_B01_P026168_B00_A00_R1.mzML /blob/dda/PXD011515//02402_B02_P026176_B00_A00_R1.mzML /blob/dda/PXD011515//02402_B03_P026184_B00_A00_R1.mzML /blob/dda/PXD011515//02402_B06_P026209_B00_A00_R1.mzML /blob/dda/PXD011515//02402_B07_P026217_B00_A00_R1.mzML /blob/dda/PXD011515//02402_B08_P026226_B00_A00_R1.mzML /blob/dda/PXD011515//02402_B10_P026242_B00_A00_R1.mzML /blob/dda/PXD011515//02402_B11_P026250_B00_A00_R1.mzML /blob/dda/PXD011515//02402_B12_P026260_B00_A00_R1.mzML /blob/dda/PXD011515//02402_C01_P026169_B00_A00_R1.mzML /blob/dda/PXD011515//02402_C02_P026177_B00_A00_R1.mzML /blob/dda/PXD011515//02402_C03_P026185_B00_A00_R1.mzML /blob/dda/PXD011515//02402_C05_P026202_B00_A00_R1.mzML /blob/dda/PXD011515//02402_C08_P026227_B00_A00_R1.mzML /blob/dda/PXD011515//02402_C09_P026235_B00_A00_R1.mzML /blob/dda/PXD011515//02402_C10_P026243_B00_A00_R1.mzML /blob/dda/PXD011515//02402_C11_P026251_B00_A00_R1.mzML /blob/dda/PXD011515//02402_C12_P026261_B00_A00_R1.mzML /blob/dda/PXD011515//02402_D01_P026170_B00_A00_R1.mzML /blob/dda/PXD011515//02402_D02_P026178_B00_A00_R1.mzML /blob/dda/PXD011515//02402_D03_P026186_B00_A00_R1.mzML /blob/dda/PXD011515//02402_D04_P026194_B00_A00_R1.mzML /blob/dda/PXD011515//02402_D05_P026203_B00_A00_R1.mzML /blob/dda/PXD011515//02402_D06_P026211_B00_A00_R1.mzML /blob/dda/PXD011515//02402_D07_P026220_B00_A00_R1.mzML /blob/dda/PXD011515//02402_D09_P026236_B00_A00_R1.mzML /blob/dda/PXD011515//02402_D10_P026244_B00_A00_R1.mzML /blob/dda/PXD011515//02402_D11_P026252_B00_A00_R1.mzML /blob/dda/PXD011515//02402_D12_P026262_B00_A00_R1.mzML /blob/dda/PXD011515//02402_E01_P026171_B00_A00_R1.mzML /blob/dda/PXD011515//02402_E02_P026179_B00_A00_R1.mzML /blob/dda/PXD011515//02402_E03_P026187_B00_A00_R1.mzML /blob/dda/PXD011515//02402_E04_P026195_B00_A00_R1.mzML /blob/dda/PXD011515//02402_E05_P026204_B00_A00_R1.mzML /blob/dda/PXD011515//02402_E06_P026212_B00_A00_R1.mzML /blob/dda/PXD011515//02402_E07_P026221_B00_A00_R1.mzML /blob/dda/PXD011515//02402_E08_P026229_B00_A00_R1.mzML /blob/dda/PXD011515//02402_E10_P026245_B00_A00_R1.mzML /blob/dda/PXD011515//02402_E12_P026263_B00_A00_R1.mzML /blob/dda/PXD011515//02402_F01_P026172_B00_A00_R1.mzML /blob/dda/PXD011515//02402_F02_P026180_B00_A00_R1.mzML /blob/dda/PXD011515//02402_F03_P026188_B00_A00_R1.mzML /blob/dda/PXD011515//02402_F04_P026196_B00_A00_R1.mzML /blob/dda/PXD011515//02402_F05_P026205_B00_A00_R1.mzML /blob/dda/PXD011515//02402_F06_P026213_B00_A00_R1.mzML /blob/dda/PXD011515//02402_F07_P026222_B00_A00_R1.mzML /blob/dda/PXD011515//02402_F08_P026230_B00_A00_R1.mzML /blob/dda/PXD011515//02402_F09_P026238_B00_A00_R1.mzML /blob/dda/PXD011515//02402_F11_P026256_B00_A00_R1.mzML /blob/dda/PXD011515//02402_G01_P026173_B00_A00_R1.mzML /blob/dda/PXD011515//02402_G02_P026181_B00_A00_R1.mzML /blob/dda/PXD011515//02402_G03_P026189_B00_A00_R1.mzML /blob/dda/PXD011515//02402_G04_P026197_B00_A00_R1.mzML /blob/dda/PXD011515//02402_G05_P026206_B00_A00_R1.mzML /blob/dda/PXD011515//02402_G06_P026214_B00_A00_R1.mzML /blob/dda/PXD011515//02402_G07_P026223_B00_A00_R1.mzML /blob/dda/PXD011515//02402_G08_P026231_B00_A00_R1.mzML /blob/dda/PXD011515//02402_G09_P026239_B00_A00_R1.mzML /blob/dda/PXD011515//02402_G10_P026247_B00_A00_R1.mzML /blob/dda/PXD011515//02402_G11_P026257_B00_A00_R1.mzML /blob/dda/PXD011515//02402_G12_P026265_B00_A00_R1.mzML /blob/dda/PXD011515//02402_H02_P026182_B00_A00_R1.mzML /blob/dda/PXD011515//02402_H03_P026190_B00_A00_R1.mzML /blob/dda/PXD011515//02402_H04_P026198_B00_A00_R1.mzML /blob/dda/PXD011515//02402_H05_P026207_B00_A00_R1.mzML /blob/dda/PXD011515//02402_H06_P026215_B00_A00_R1.mzML /blob/dda/PXD011515//02402_H07_P026224_B00_A00_R1.mzML /blob/dda/PXD011515//02402_H08_P026232_B00_A00_R1.mzML /blob/dda/PXD011515//02402_H09_P026240_B00_A00_R1.mzML /blob/dda/PXD011515//02402_H10_P026248_B00_A00_R1.mzML /blob/dda/PXD011515//02402_H11_P026258_B00_A00_R1.mzML /blob/dda/PXD011515//02402_H12_P026266_B00_A00_R1.mzML /blob/dda/PXD011515//02403_A01_P026267_B00_A00_R1.mzML /blob/dda/PXD011515//02403_A02_P026275_B00_A00_R1.mzML /blob/dda/PXD011515//02403_A03_P026283_B00_A00_R1.mzML /blob/dda/PXD011515//02403_A05_P026299_B00_A00_R1.mzML /blob/dda/PXD011515//02403_A06_P026307_B00_A00_R1.mzML /blob/dda/PXD011515//02403_A08_P026253_B00_A00_R1.mzML /blob/dda/PXD011515//02403_B01_P026268_B00_A00_R1.mzML /blob/dda/PXD011515//02403_B02_P026276_B00_A00_R1.mzML /blob/dda/PXD011515//02403_B03_P026284_B00_A00_R1.mzML /blob/dda/PXD011515//02403_B04_P026292_B00_A00_R1.mzML /blob/dda/PXD011515//02403_B06_P026308_B00_A00_R1.mzML /blob/dda/PXD011515//02403_B07_P026166_B00_A00_R1.mzML /blob/dda/PXD011515//02403_B08_P026254_B00_A00_R1.mzML /blob/dda/PXD011515//02403_C01_P026269_B00_A00_R1.mzML /blob/dda/PXD011515//02403_C02_P026277_B00_A00_R1.mzML /blob/dda/PXD011515//02403_C03_P026285_B00_A00_R1.mzML /blob/dda/PXD011515//02403_C04_P026293_B00_A00_R1.mzML /blob/dda/PXD011515//02403_C05_P026301_B00_A00_R1.mzML /blob/dda/PXD011515//02403_C07_P026091_B00_A00_R1.mzML /blob/dda/PXD011515//02403_D01_P026270_B00_A00_R1.mzML /blob/dda/PXD011515//02403_D02_P026278_B00_A00_R1.mzML /blob/dda/PXD011515//02403_D03_P026286_B00_A00_R1.mzML /blob/dda/PXD011515//02403_D04_P026294_B00_A00_R1.mzML /blob/dda/PXD011515//02403_D05_P026302_B00_A00_R1.mzML /blob/dda/PXD011515//02403_D06_P026310_B00_A00_R1.mzML /blob/dda/PXD011515//02403_D07_P026092_B00_A00_R1.mzML /blob/dda/PXD011515//02403_E01_P026271_B00_A00_R1.mzML /blob/dda/PXD011515//02403_E02_P026279_B00_A00_R1.mzML /blob/dda/PXD011515//02403_E03_P026287_B00_A00_R1.mzML /blob/dda/PXD011515//02403_E04_P026295_B00_A00_R1.mzML /blob/dda/PXD011515//02403_E05_P026303_B00_A00_R1.mzML /blob/dda/PXD011515//02403_E07_P026093_B00_A00_R1.mzML /blob/dda/PXD011515//02403_F01_P026272_B00_A00_R1.mzML /blob/dda/PXD011515//02403_F02_P026280_B00_A00_R1.mzML /blob/dda/PXD011515//02403_F03_P026288_B00_A00_R1.mzML /blob/dda/PXD011515//02403_F04_P026296_B00_A00_R1.mzML /blob/dda/PXD011515//02403_F05_P026304_B00_A00_R1.mzML /blob/dda/PXD011515//02403_G02_P026281_B00_A00_R1.mzML /blob/dda/PXD011515//02403_G03_P026289_B00_A00_R1.mzML /blob/dda/PXD011515//02403_G04_P026297_B00_A00_R1.mzML /blob/dda/PXD011515//02403_G05_P026305_B00_A00_R1.mzML /blob/dda/PXD011515//02403_H01_P026274_B00_A00_R1.mzML /blob/dda/PXD011515//02403_H03_P026290_B00_A00_R1.mzML /blob/dda/PXD011515//02403_H04_P026298_B00_A00_R1.mzML /blob/dda/PXD011515//02403_H05_P026306_B00_A00_R1.mzML /blob/dda/PXD011515//02404_A01_P025816_B00_A00_R1.mzML /blob/dda/PXD011515//02404_A03_P025832_B00_A00_R1.mzML /blob/dda/PXD011515//02404_A05_P025848_B00_A00_R1.mzML /blob/dda/PXD011515//02404_A06_P025856_B00_A00_R1.mzML /blob/dda/PXD011515//02404_A07_P025864_B00_A00_R1.mzML /blob/dda/PXD011515//02404_A08_P025872_B00_A00_R1.mzML /blob/dda/PXD011515//02404_A09_P025880_B00_A00_R1.mzML /blob/dda/PXD011515//02404_A10_P025888_B00_A00_R1.mzML /blob/dda/PXD011515//02404_A12_P025904_B00_A00_R1.mzML /blob/dda/PXD011515//02404_B01_P025817_B00_A00_R2.mzML /blob/dda/PXD011515//02404_B02_P025825_B00_A00_R1.mzML /blob/dda/PXD011515//02404_B04_P025841_B00_A00_R1.mzML /blob/dda/PXD011515//02404_B05_P025849_B00_A00_R1.mzML /blob/dda/PXD011515//02404_B06_P025857_B00_A00_R1.mzML /blob/dda/PXD011515//02404_B07_P025865_B00_A00_R1.mzML /blob/dda/PXD011515//02404_B08_P025873_B00_A00_R1.mzML /blob/dda/PXD011515//02404_B09_P025881_B00_A00_R1.mzML /blob/dda/PXD011515//02404_B10_P025889_B00_A00_R1.mzML /blob/dda/PXD011515//02404_B11_P025897_B00_A00_R1.mzML /blob/dda/PXD011515//02404_C01_P025818_B00_A00_R1.mzML /blob/dda/PXD011515//02404_C02_P025826_B00_A00_R1.mzML /blob/dda/PXD011515//02404_C03_P025834_B00_A00_R1.mzML /blob/dda/PXD011515//02404_C05_P025850_B00_A00_R1.mzML /blob/dda/PXD011515//02404_C06_P025858_B00_A00_R1.mzML /blob/dda/PXD011515//02404_C07_P025866_B00_A00_R1.mzML /blob/dda/PXD011515//02404_C08_P025874_B00_A00_R1.mzML /blob/dda/PXD011515//02404_C09_P025882_B00_A00_R1.mzML /blob/dda/PXD011515//02404_C10_P025890_B00_A00_R1.mzML /blob/dda/PXD011515//02404_C11_P025898_B00_A00_R1.mzML /blob/dda/PXD011515//02404_D01_P025819_B00_A00_R1.mzML /blob/dda/PXD011515//02404_D02_P025827_B00_A00_R1.mzML /blob/dda/PXD011515//02404_D03_P025835_B00_A00_R1.mzML /blob/dda/PXD011515//02404_D04_P025843_B00_A00_R1.mzML /blob/dda/PXD011515//02404_D07_P025867_B00_A00_R1.mzML /blob/dda/PXD011515//02404_D08_P025875_B00_A00_R1.mzML /blob/dda/PXD011515//02404_D09_P025883_B00_A00_R1.mzML /blob/dda/PXD011515//02404_D10_P025891_B00_A00_R1.mzML /blob/dda/PXD011515//02404_D11_P025899_B00_A00_R1.mzML /blob/dda/PXD011515//02404_D12_P025907_B00_A00_R1.mzML /blob/dda/PXD011515//02404_E01_P025820_B00_A00_R1.mzML /blob/dda/PXD011515//02404_E02_P025828_B00_A00_R1.mzML /blob/dda/PXD011515//02404_E03_P025836_B00_A00_R1.mzML /blob/dda/PXD011515//02404_E04_P025844_B00_A00_R1.mzML /blob/dda/PXD011515//02404_E05_P025852_B00_A00_R1.mzML /blob/dda/PXD011515//02404_E07_P025868_B00_A00_R1.mzML /blob/dda/PXD011515//02404_E08_P025876_B00_A00_R1.mzML /blob/dda/PXD011515//02404_E09_P025884_B00_A00_R1.mzML /blob/dda/PXD011515//02404_E10_P025892_B00_A00_R1.mzML /blob/dda/PXD011515//02404_E11_P025900_B00_A00_R1.mzML /blob/dda/PXD011515//02404_E12_P025908_B00_A00_R1.mzML /blob/dda/PXD011515//02404_F01_P025821_B00_A00_R1.mzML /blob/dda/PXD011515//02404_F02_P025829_B00_A00_R1.mzML /blob/dda/PXD011515//02404_F03_P025837_B00_A00_R1.mzML /blob/dda/PXD011515//02404_F04_P025845_B00_A00_R1.mzML /blob/dda/PXD011515//02404_F05_P025853_B00_A00_R1.mzML /blob/dda/PXD011515//02404_F06_P025861_B00_A00_R1.mzML /blob/dda/PXD011515//02404_F08_P025877_B00_A00_R1.mzML /blob/dda/PXD011515//02404_F09_P025885_B00_A00_R1.mzML /blob/dda/PXD011515//02404_F10_P025893_B00_A00_R1.mzML /blob/dda/PXD011515//02404_F11_P025901_B00_A00_R1.mzML /blob/dda/PXD011515//02404_F12_P025909_B00_A00_R1.mzML /blob/dda/PXD011515//02404_G01_P025822_B00_A00_R1.mzML /blob/dda/PXD011515//02404_G02_P025830_B00_A00_R1.mzML /blob/dda/PXD011515//02404_G03_P025838_B00_A00_R1.mzML /blob/dda/PXD011515//02404_G04_P025846_B00_A00_R1.mzML /blob/dda/PXD011515//02404_G05_P025854_B00_A00_R1.mzML /blob/dda/PXD011515//02404_G06_P025862_B00_A00_R1.mzML /blob/dda/PXD011515//02404_G07_P025870_B00_A00_R1.mzML /blob/dda/PXD011515//02404_G09_P025886_B00_A00_R1.mzML /blob/dda/PXD011515//02404_G10_P025894_B00_A00_R1.mzML /blob/dda/PXD011515//02404_G11_P025902_B00_A00_R1.mzML /blob/dda/PXD011515//02404_G12_P025910_B00_A00_R1.mzML /blob/dda/PXD011515//02404_H01_P025823_B00_A00_R1.mzML /blob/dda/PXD011515//02404_H02_P025831_B00_A00_R1.mzML /blob/dda/PXD011515//02404_H03_P025839_B00_A00_R1.mzML /blob/dda/PXD011515//02404_H04_P025847_B00_A00_R1.mzML /blob/dda/PXD011515//02404_H05_P025855_B00_A00_R1.mzML /blob/dda/PXD011515//02404_H06_P025863_B00_A00_R1.mzML /blob/dda/PXD011515//02404_H07_P025871_B00_A00_R1.mzML /blob/dda/PXD011515//02404_H08_P025879_B00_A00_R1.mzML /blob/dda/PXD011515//02404_H10_P025895_B00_A00_R1.mzML /blob/dda/PXD011515//02404_H11_P025903_B00_A00_R1.mzML /blob/dda/PXD011515//02404_H12_P025911_B00_A00_R1.mzML /blob/dda/PXD011515//02405_A01_P025912_B00_A00_R1.mzML /blob/dda/PXD011515//02405_A02_P025920_B00_A00_R1.mzML /blob/dda/PXD011515//02405_A03_P025928_B00_A00_R1.mzML /blob/dda/PXD011515//02405_A04_P025936_B00_A00_R1.mzML /blob/dda/PXD011515//02405_A05_P025944_B00_A00_R1.mzML /blob/dda/PXD011515//02405_A06_P025952_B00_A00_R1.mzML /blob/dda/PXD011515//02405_A07_P025960_B00_A00_R1.mzML /blob/dda/PXD011515//02405_A09_P025976_B00_A00_R1.mzML /blob/dda/PXD011515//02405_A10_P025984_B00_A00_R1.mzML /blob/dda/PXD011515//02405_A11_P025992_B00_A00_R1.mzML /blob/dda/PXD011515//02405_A12_P026000_B00_A00_R1.mzML /blob/dda/PXD011515//02405_B01_P025913_B00_A00_R1.mzML /blob/dda/PXD011515//02405_B02_P025921_B00_A00_R1.mzML /blob/dda/PXD011515//02405_B03_P025929_B00_A00_R1.mzML /blob/dda/PXD011515//02405_B04_P025937_B00_A00_R1.mzML /blob/dda/PXD011515//02405_B05_P025945_B00_A00_R1.mzML /blob/dda/PXD011515//02405_B06_P025953_B00_A00_R1.mzML /blob/dda/PXD011515//02405_B07_P025961_B00_A00_R1.mzML /blob/dda/PXD011515//02405_B08_P025969_B00_A00_R1.mzML /blob/dda/PXD011515//02405_B10_P025985_B00_A00_R1.mzML /blob/dda/PXD011515//02405_B11_P025993_B00_A00_R1.mzML /blob/dda/PXD011515//02405_B12_P026001_B00_A00_R1.mzML /blob/dda/PXD011515//02405_C02_P025922_B00_A00_R1.mzML /blob/dda/PXD011515//02405_C03_P025930_B00_A00_R1.mzML /blob/dda/PXD011515//02405_C04_P025938_B00_A00_R1.mzML /blob/dda/PXD011515//02405_C05_P025946_B00_A00_R1.mzML /blob/dda/PXD011515//02405_C06_P025954_B00_A00_R1.mzML /blob/dda/PXD011515//02405_C07_P025962_B00_A00_R1.mzML /blob/dda/PXD011515//02405_C08_P025970_B00_A00_R1.mzML /blob/dda/PXD011515//02405_C09_P025978_B00_A00_R1.mzML /blob/dda/PXD011515//02405_C11_P025994_B00_A00_R1.mzML /blob/dda/PXD011515//02405_C12_P026002_B00_A00_R1.mzML /blob/dda/PXD011515//02405_D01_P025915_B00_A00_R1.mzML /blob/dda/PXD011515//02405_D03_P025931_B00_A00_R2.mzML /blob/dda/PXD011515//02405_D04_P025939_B00_A00_R1.mzML /blob/dda/PXD011515//02405_D05_P025947_B00_A00_R1.mzML /blob/dda/PXD011515//02405_D06_P025955_B00_A00_R1.mzML /blob/dda/PXD011515//02405_D07_P025963_B00_A00_R1.mzML /blob/dda/PXD011515//02405_D08_P025971_B00_A00_R1.mzML /blob/dda/PXD011515//02405_D09_P025979_B00_A00_R1.mzML /blob/dda/PXD011515//02405_D10_P025987_B00_A00_R1.mzML /blob/dda/PXD011515//02405_D12_P026003_B00_A00_R1.mzML /blob/dda/PXD011515//02405_E01_P025916_B00_A00_R1.mzML /blob/dda/PXD011515//02405_E02_P025924_B00_A00_R1.mzML /blob/dda/PXD011515//02405_E04_P025940_B00_A00_R1.mzML /blob/dda/PXD011515//02405_E05_P025948_B00_A00_R1.mzML /blob/dda/PXD011515//02405_E06_P025956_B00_A00_R1.mzML /blob/dda/PXD011515//02405_E07_P025964_B00_A00_R1.mzML /blob/dda/PXD011515//02405_E08_P025972_B00_A00_R1.mzML /blob/dda/PXD011515//02405_E09_P025980_B00_A00_R1.mzML /blob/dda/PXD011515//02405_E10_P025988_B00_A00_R1.mzML /blob/dda/PXD011515//02405_E11_P025996_B00_A00_R1.mzML /blob/dda/PXD011515//02405_F01_P025917_B00_A00_R1.mzML /blob/dda/PXD011515//02405_F02_P025925_B00_A00_R1.mzML /blob/dda/PXD011515//02405_F03_P025933_B00_A00_R1.mzML /blob/dda/PXD011515//02405_F05_P025949_B00_A00_R1.mzML /blob/dda/PXD011515//02405_F06_P025957_B00_A00_R1.mzML /blob/dda/PXD011515//02405_F08_P025973_B00_A00_R2.mzML /blob/dda/PXD011515//02405_F09_P025981_B00_A00_R1.mzML /blob/dda/PXD011515//02405_F10_P025989_B00_A00_R1.mzML /blob/dda/PXD011515//02405_F11_P025997_B00_A00_R1.mzML /blob/dda/PXD011515//02405_F12_P026005_B00_A00_R1.mzML /blob/dda/PXD011515//02405_G01_P025918_B00_A00_R1.mzML /blob/dda/PXD011515//02405_G02_P025926_B00_A00_R1.mzML /blob/dda/PXD011515//02405_G03_P025934_B00_A00_R1.mzML /blob/dda/PXD011515//02405_G04_P025942_B00_A00_R1.mzML /blob/dda/PXD011515//02405_G06_P025958_B00_A00_R1.mzML /blob/dda/PXD011515//02405_G07_P025966_B00_A00_R1.mzML /blob/dda/PXD011515//02405_G08_P025974_B00_A00_R1.mzML /blob/dda/PXD011515//02405_G09_P025982_B00_A00_R1.mzML /blob/dda/PXD011515//02405_G10_P025990_B00_A00_R1.mzML /blob/dda/PXD011515//02405_G11_P025998_B00_A00_R1.mzML /blob/dda/PXD011515//02405_G12_P026006_B00_A00_R1.mzML /blob/dda/PXD011515//02405_H01_P025919_B00_A00_R1.mzML /blob/dda/PXD011515//02405_H02_P025927_B00_A00_R1.mzML /blob/dda/PXD011515//02405_H03_P025935_B00_A00_R1.mzML /blob/dda/PXD011515//02405_H04_P025943_B00_A00_R1.mzML /blob/dda/PXD011515//02405_H05_P025951_B00_A00_R1.mzML /blob/dda/PXD011515//02405_H07_P025967_B00_A00_R1.mzML /blob/dda/PXD011515//02405_H08_P025975_B00_A00_R1.mzML /blob/dda/PXD011515//02405_H09_P025983_B00_A00_R1.mzML /blob/dda/PXD011515//02405_H10_P025991_B00_A00_R1.mzML /blob/dda/PXD011515//02405_H11_P025999_B00_A00_R1.mzML /blob/dda/PXD011515//02405_H12_P026007_B00_A00_R1.mzML /blob/dda/PXD011515//02406_A01_P026008_B00_A00_R1.mzML /blob/dda/PXD011515//02406_A02_P026016_B00_A00_R1.mzML /blob/dda/PXD011515//02406_A03_P026024_B00_A00_R1.mzML /blob/dda/PXD011515//02406_A04_P026032_B00_A00_R1.mzML /blob/dda/PXD011515//02406_A06_P026048_B00_A00_R1.mzML /blob/dda/PXD011515//02406_A07_P026056_B00_A00_R1.mzML /blob/dda/PXD011515//02406_B02_P026017_B00_A00_R1.mzML /blob/dda/PXD011515//02406_B03_P026025_B00_A00_R1.mzML /blob/dda/PXD011515//02406_B04_P026033_B00_A00_R1.mzML /blob/dda/PXD011515//02406_B05_P026041_B00_A00_R1.mzML /blob/dda/PXD011515//02406_B07_P026057_B00_A00_R1.mzML /blob/dda/PXD011515//02406_C01_P026010_B00_A00_R1.mzML /blob/dda/PXD011515//02406_C02_P026018_B00_A00_R1.mzML /blob/dda/PXD011515//02406_C03_P026026_B00_A00_R1.mzML /blob/dda/PXD011515//02406_C04_P026034_B00_A00_R1.mzML /blob/dda/PXD011515//02406_C05_P026042_B00_A00_R1.mzML /blob/dda/PXD011515//02406_C06_P026050_B00_A00_R1.mzML /blob/dda/PXD011515//02406_D01_P026011_B00_A00_R1.mzML /blob/dda/PXD011515//02406_D02_P026019_B00_A00_R1.mzML /blob/dda/PXD011515//02406_D03_P026027_B00_A00_R1.mzML /blob/dda/PXD011515//02406_D04_P026035_B00_A00_R1.mzML /blob/dda/PXD011515//02406_D05_P026043_B00_A00_R1.mzML /blob/dda/PXD011515//02406_D06_P026051_B00_A00_R1.mzML /blob/dda/PXD011515//02406_D07_P026059_B00_A00_R1.mzML /blob/dda/PXD011515//02406_E01_P026012_B00_A00_R1.mzML /blob/dda/PXD011515//02406_E02_P026020_B00_A00_R1.mzML /blob/dda/PXD011515//02406_E03_P026028_B00_A00_R1.mzML /blob/dda/PXD011515//02406_E04_P026036_B00_A00_R1.mzML /blob/dda/PXD011515//02406_E05_P026044_B00_A00_R1.mzML /blob/dda/PXD011515//02406_E06_P026052_B00_A00_R1.mzML /blob/dda/PXD011515//02406_F02_P026021_B00_A00_R1.mzML /blob/dda/PXD011515//02406_F03_P026029_B00_A00_R1.mzML /blob/dda/PXD011515//02406_F04_P026037_B00_A00_R1.mzML /blob/dda/PXD011515//02406_F05_P026045_B00_A00_R1.mzML /blob/dda/PXD011515//02406_F06_P026053_B00_A00_R1.mzML /blob/dda/PXD011515//02406_G01_P026014_B00_A00_R1.mzML /blob/dda/PXD011515//02406_G03_P026030_B00_A00_R1.mzML /blob/dda/PXD011515//02406_G04_P026038_B00_A00_R1.mzML /blob/dda/PXD011515//02406_G05_P026046_B00_A00_R1.mzML /blob/dda/PXD011515//02406_G06_P026054_B00_A00_R1.mzML /blob/dda/PXD011515//02406_H01_P026015_B00_A00_R1.mzML /blob/dda/PXD011515//02406_H02_P026023_B00_A00_R1.mzML /blob/dda/PXD011515//02406_H04_P026039_B00_A00_R1.mzML /blob/dda/PXD011515//02406_H05_P026047_B00_A00_R1.mzML /blob/dda/PXD011515//02406_H06_P026055_B00_A00_R1.mzML /blob/dda/PXD011515//02442_GA3_P027504_B00_A00_R1.mzML /hdd/data/tide-lite-results/HUMAN_GUT_MICROBIOME_COMBINED_FT_IDX_TIDELITE
INFO: Beginning tide-lite-search.
INFO: Running tide-lite-search...
INFO: Number of Threads: 4
INFO: Reading index /hdd/data/tide-lite-results/HUMAN_GUT_MICROBIOME_COMBINED_FT_IDX_TIDELITE
INFO: Converting /blob/dda/PXD011515//02401_A02_P026075_B00_A00_R1.mzML to spectrumrecords format
INFO: Converting /blob/dda/PXD011515//02401_A03_P026083_B00_A00_R1.mzML to spectrumrecords format
INFO: Converting /blob/dda/PXD011515//02401_A06_P026110_B00_A00_R1.mzML to spectrumrecords format
INFO: Converting /blob/dda/PXD011515//02401_A05_P026102_B00_A00_R1.mzML to spectrumrecords format
INFO: Converting /blob/dda/PXD011515//02401_A07_P026118_B00_A00_R1.mzML to spectrumrecords format
INFO: Converting /blob/dda/PXD011515//02401_A09_P026133_B00_A00_R1.mzML to spectrumrecords format
INFO: Converting /blob/dda/PXD011515//02401_A10_P026141_B00_A00_R1.mzML to spectrumrecords format
INFO: Converting /blob/dda/PXD011515//02401_A08_P026125_B00_A00_R1.mzML to spectrumrecords format
INFO: Converting /blob/dda/PXD011515//02401_A11_P026149_B00_A00_R1.mzML to spectrumrecords format
INFO: Converting /blob/dda/PXD011515//02401_B01_P026068_B00_A00_R1.mzML to spectrumrecords format
INFO: Converting /blob/dda/PXD011515//02401_B03_P026084_B00_A00_R1.mzML to spectrumrecords format
INFO: Converting /blob/dda/PXD011515//02401_A12_P026157_B00_A00_R1.mzML to spectrumrecords format
INFO: Converting /blob/dda/PXD011515//02401_B04_P026095_B00_A00_R1.mzML to spectrumrecords format
INFO: Converting /blob/dda/PXD011515//02401_B07_P026119_B00_A00_R1.mzML to spectrumrecords format
INFO: Converting /blob/dda/PXD011515//02401_B08_P026126_B00_A00_R1.mzML to spectrumrecords format
INFO: Converting /blob/dda/PXD011515//02401_B06_P026111_B00_A00_R1.mzML to spectrumrecords format
INFO: Converting /blob/dda/PXD011515//02401_B09_P026134_B00_A00_R1.mzML to spectrumrecords format
INFO: Converting /blob/dda/PXD011515//02401_B10_P026142_B00_A00_R1.mzML to spectrumrecords format
INFO: Converting /blob/dda/PXD011515//02401_B12_P026158_B00_A00_R1.mzML to spectrumrecords format
INFO: Converting /blob/dda/PXD011515//02401_B11_P026150_B00_A00_R1.mzML to spectrumrecords format
INFO: Converting /blob/dda/PXD011515//02401_C01_P026069_B00_A00_R1.mzML to spectrumrecords format
INFO: Converting /blob/dda/PXD011515//02401_C05_P026104_B00_A00_R1.mzML to spectrumrecords format
INFO: Converting /blob/dda/PXD011515//02401_C02_P026077_B00_A00_R1.mzML to spectrumrecords format
INFO: Converting /blob/dda/PXD011515//02401_C04_P026096_B00_A00_R1.mzML to spectrumrecords format
INFO: Converting /blob/dda/PXD011515//02401_C08_P026127_B00_A00_R1.mzML to spectrumrecords format
INFO: Converting /blob/dda/PXD011515//02401_C07_P026120_B00_A00_R1.mzML to spectrumrecords format
INFO: Converting /blob/dda/PXD011515//02401_C10_P026143_B00_A00_R1.mzML to spectrumrecords format
INFO: Converting /blob/dda/PXD011515//02401_C09_P026135_B00_A00_R1.mzML to spectrumrecords format
INFO: Converting /blob/dda/PXD011515//02401_C12_P026159_B00_A00_R1.mzML to spectrumrecords format
INFO: Converting /blob/dda/PXD011515//02401_C11_P026151_B00_A00_R1.mzML to spectrumrecords format
INFO: Converting /blob/dda/PXD011515//02401_D02_P026078_B00_A00_R1.mzML to spectrumrecords format
INFO: Converting /blob/dda/PXD011515//02401_D01_P026070_B00_A00_R1.mzML to spectrumrecords format
INFO: Converting /blob/dda/PXD011515//02401_D04_P026097_B00_A00_R1.mzML to spectrumrecords format
INFO: Converting /blob/dda/PXD011515//02401_D06_P026113_B00_A00_R1.mzML to spectrumrecords format
INFO: Converting /blob/dda/PXD011515//02401_D03_P026086_B00_A00_R1.mzML to spectrumrecords format
INFO: Converting /blob/dda/PXD011515//02401_D05_P026105_B00_A00_R1.mzML to spectrumrecords format
INFO: Converting /blob/dda/PXD011515//02401_D09_P026136_B00_A00_R1.mzML to spectrumrecords format
INFO: Converting /blob/dda/PXD011515//02401_D08_P026128_B00_A00_R1.mzML to spectrumrecords format
INFO: Converting /blob/dda/PXD011515//02401_D11_P026152_B00_A00_R1.mzML to spectrumrecords format
INFO: Converting /blob/dda/PXD011515//02401_D10_P026144_B00_A00_R1.mzML to spectrumrecords format
INFO: Converting /blob/dda/PXD011515//02401_E01_P026071_B00_A00_R1.mzML to spectrumrecords format
INFO: Converting /blob/dda/PXD011515//02401_D12_P026160_B00_A00_R1.mzML to spectrumrecords format
INFO: Converting /blob/dda/PXD011515//02401_E03_P026087_B00_A00_R1.mzML to spectrumrecords format
INFO: Converting /blob/dda/PXD011515//02401_E05_P026106_B00_A00_R1.mzML to spectrumrecords format
INFO: Converting /blob/dda/PXD011515//02401_E02_P026079_B00_A00_R1.mzML to spectrumrecords format
INFO: Converting /blob/dda/PXD011515//02401_E04_P026098_B00_A00_R1.mzML to spectrumrecords format
INFO: Converting /blob/dda/PXD011515//02401_E07_P026121_B00_A00_R1.mzML to spectrumrecords format
INFO: Converting /blob/dda/PXD011515//02401_E10_P026145_B00_A00_R1.mzML to spectrumrecords format
INFO: Converting /blob/dda/PXD011515//02401_E06_P026114_B00_A00_R1.mzML to spectrumrecords format
INFO: Converting /blob/dda/PXD011515//02401_E09_P026137_B00_A00_R1.mzML to spectrumrecords format
INFO: Converting /blob/dda/PXD011515//02401_E12_P026161_B00_A00_R1.mzML to spectrumrecords format
INFO: Converting /blob/dda/PXD011515//02401_F02_P026080_B00_A00_R1.mzML to spectrumrecords format
INFO: Converting /blob/dda/PXD011515//02401_F04_P026099_B00_A00_R1.mzML to spectrumrecords format
INFO: Converting /blob/dda/PXD011515//02401_F01_P026072_B00_A00_R1.mzML to spectrumrecords format
INFO: Converting /blob/dda/PXD011515//02401_E11_P026153_B00_A00_R1.mzML to spectrumrecords format
INFO: Converting /blob/dda/PXD011515//02401_F06_P026115_B00_A00_R1.mzML to spectrumrecords format
INFO: Converting /blob/dda/PXD011515//02401_F05_P026107_B00_A00_R1.mzML to spectrumrecords format
INFO: Converting /blob/dda/PXD011515//02401_F10_P026146_B00_A00_R1.mzML to spectrumrecords format
INFO: Converting /blob/dda/PXD011515//02401_F03_P026088_B00_A00_R1.mzML to spectrumrecords format
INFO: Converting /blob/dda/PXD011515//02401_F12_P026162_B00_A00_R1.mzML to spectrumrecords format
INFO: Converting /blob/dda/PXD011515//02401_F11_P026154_B00_A00_R1.mzML to spectrumrecords format
INFO: Converting /blob/dda/PXD011515//02401_G02_P026081_B00_A00_R1.mzML to spectrumrecords format
INFO: Converting /blob/dda/PXD011515//02401_F07_P026122_B00_A00_R1.mzML to spectrumrecords format
INFO: Converting /blob/dda/PXD011515//02401_G04_P026100_B00_A00_R1.mzML to spectrumrecords format
INFO: Converting /blob/dda/PXD011515//02401_G03_P026089_B00_A00_R1.mzML to spectrumrecords format
INFO: Converting /blob/dda/PXD011515//02401_G01_P026073_B00_A00_R1.mzML to spectrumrecords format
INFO: Converting /blob/dda/PXD011515//02401_G06_P026116_B00_A00_R1.mzML to spectrumrecords format
INFO: Converting /blob/dda/PXD011515//02401_G08_P026131_B00_A00_R1.mzML to spectrumrecords format
INFO: Converting /blob/dda/PXD011515//02401_G07_P026123_B00_A00_R1.mzML to spectrumrecords format
INFO: Converting /blob/dda/PXD011515//02401_G05_P026108_B00_A00_R1.mzML to spectrumrecords format
INFO: Converting /blob/dda/PXD011515//02401_G12_P026163_B00_A00_R1.mzML to spectrumrecords format
INFO: Converting /blob/dda/PXD011515//02401_H02_P026082_B00_A00_R1.mzML to spectrumrecords format
INFO: Converting /blob/dda/PXD011515//02401_H01_P026074_B00_A00_R1.mzML to spectrumrecords format
INFO: Converting /blob/dda/PXD011515//02401_G11_P026155_B00_A00_R1.mzML to spectrumrecords format
INFO: Converting /blob/dda/PXD011515//02401_H04_P026101_B00_A00_R1.mzML to spectrumrecords format
INFO: Converting /blob/dda/PXD011515//02401_H06_P026117_B00_A00_R1.mzML to spectrumrecords format
INFO: Converting /blob/dda/PXD011515//02401_H05_P026109_B00_A00_R1.mzML to spectrumrecords format
INFO: Converting /blob/dda/PXD011515//02401_H03_P026090_B00_A00_R1.mzML to spectrumrecords format
INFO: Converting /blob/dda/PXD011515//02401_H10_P026148_B00_A00_R1.mzML to spectrumrecords format
INFO: Converting /blob/dda/PXD011515//02401_H08_P026132_B00_A00_R1.mzML to spectrumrecords format
INFO: Converting /blob/dda/PXD011515//02401_H07_P026124_B00_A00_R1.mzML to spectrumrecords format
INFO: Converting /blob/dda/PXD011515//02401_H09_P026140_B00_A00_R1.mzML to spectrumrecords format
INFO: Converting /blob/dda/PXD011515//02402_A04_P026191_B00_A00_R1.mzML to spectrumrecords format
INFO: Converting /blob/dda/PXD011515//02402_A01_P026167_B00_A00_R1.mzML to spectrumrecords format
INFO: Converting /blob/dda/PXD011515//02402_A02_P026175_B00_A00_R1.mzML to spectrumrecords format
INFO: Converting /blob/dda/PXD011515//02401_H12_P026164_B00_A00_R1.mzML to spectrumrecords format
INFO: Converting /blob/dda/PXD011515//02402_A08_P026225_B00_A00_R1.mzML to spectrumrecords format
INFO: Converting /blob/dda/PXD011515//02402_A06_P026208_B00_A00_R1.mzML to spectrumrecords format
INFO: Converting /blob/dda/PXD011515//02402_A07_P026216_B00_A00_R1.mzML to spectrumrecords format
INFO: Converting /blob/dda/PXD011515//02402_A10_P026241_B00_A00_R1.mzML to spectrumrecords format
INFO: Converting /blob/dda/PXD011515//02402_A05_P026199_B00_A00_R1.mzML to spectrumrecords format
INFO: Converting /blob/dda/PXD011515//02402_A12_P026259_B00_A00_R1.mzML to spectrumrecords format
INFO: Converting /blob/dda/PXD011515//02402_A11_P026249_B00_A00_R1.mzML to spectrumrecords format
INFO: Converting /blob/dda/PXD011515//02402_B02_P026176_B00_A00_R1.mzML to spectrumrecords format
INFO: Converting /blob/dda/PXD011515//02402_A09_P026233_B00_A00_R1.mzML to spectrumrecords format
INFO: Converting /blob/dda/PXD011515//02402_B06_P026209_B00_A00_R1.mzML to spectrumrecords format
INFO: Converting /blob/dda/PXD011515//02402_B03_P026184_B00_A00_R1.mzML to spectrumrecords format
INFO: Converting /blob/dda/PXD011515//02402_B08_P026226_B00_A00_R1.mzML to spectrumrecords format
INFO: Converting /blob/dda/PXD011515//02402_B01_P026168_B00_A00_R1.mzML to spectrumrecords format
INFO: Converting /blob/dda/PXD011515//02402_B11_P026250_B00_A00_R1.mzML to spectrumrecords format
INFO: Converting /blob/dda/PXD011515//02402_B10_P026242_B00_A00_R1.mzML to spectrumrecords format
INFO: Converting /blob/dda/PXD011515//02402_C01_P026169_B00_A00_R1.mzML to spectrumrecords format
INFO: Converting /blob/dda/PXD011515//02402_B07_P026217_B00_A00_R1.mzML to spectrumrecords format
INFO: Converting /blob/dda/PXD011515//02402_C03_P026185_B00_A00_R1.mzML to spectrumrecords format
INFO: Converting /blob/dda/PXD011515//02402_C02_P026177_B00_A00_R1.mzML to spectrumrecords format
INFO: Converting /blob/dda/PXD011515//02402_C08_P026227_B00_A00_R1.mzML to spectrumrecords format
INFO: Converting /blob/dda/PXD011515//02402_B12_P026260_B00_A00_R1.mzML to spectrumrecords format
INFO: Converting /blob/dda/PXD011515//02402_C10_P026243_B00_A00_R1.mzML to spectrumrecords format
INFO: Converting /blob/dda/PXD011515//02402_C09_P026235_B00_A00_R1.mzML to spectrumrecords format
INFO: Converting /blob/dda/PXD011515//02402_C12_P026261_B00_A00_R1.mzML to spectrumrecords format
INFO: Converting /blob/dda/PXD011515//02402_C05_P026202_B00_A00_R1.mzML to spectrumrecords format
INFO: Converting /blob/dda/PXD011515//02402_D02_P026178_B00_A00_R1.mzML to spectrumrecords format
INFO: Converting /blob/dda/PXD011515//02402_D01_P026170_B00_A00_R1.mzML to spectrumrecords format
INFO: Converting /blob/dda/PXD011515//02402_C11_P026251_B00_A00_R1.mzML to spectrumrecords format
INFO: Converting /blob/dda/PXD011515//02402_D04_P026194_B00_A00_R1.mzML to spectrumrecords format
INFO: Converting /blob/dda/PXD011515//02402_D06_P026211_B00_A00_R1.mzML to spectrumrecords format
INFO: Converting /blob/dda/PXD011515//02402_D05_P026203_B00_A00_R1.mzML to spectrumrecords format
INFO: Converting /blob/dda/PXD011515//02402_D09_P026236_B00_A00_R1.mzML to spectrumrecords format
INFO: Converting /blob/dda/PXD011515//02402_D03_P026186_B00_A00_R1.mzML to spectrumrecords format
INFO: Converting /blob/dda/PXD011515//02402_D10_P026244_B00_A00_R1.mzML to spectrumrecords format
INFO: Converting /blob/dda/PXD011515//02402_D11_P026252_B00_A00_R1.mzML to spectrumrecords format
INFO: Converting /blob/dda/PXD011515//02402_D07_P026220_B00_A00_R1.mzML to spectrumrecords format
INFO: Converting /blob/dda/PXD011515//02402_E01_P026171_B00_A00_R1.mzML to spectrumrecords format
INFO: Converting /blob/dda/PXD011515//02402_E02_P026179_B00_A00_R1.mzML to spectrumrecords format
INFO: Converting /blob/dda/PXD011515//02402_E03_P026187_B00_A00_R1.mzML to spectrumrecords format
INFO: Converting /blob/dda/PXD011515//02402_E05_P026204_B00_A00_R1.mzML to spectrumrecords format
INFO: Converting /blob/dda/PXD011515//02402_D12_P026262_B00_A00_R1.mzML to spectrumrecords format
INFO: Converting /blob/dda/PXD011515//02402_E06_P026212_B00_A00_R1.mzML to spectrumrecords format
INFO: Converting /blob/dda/PXD011515//02402_E07_P026221_B00_A00_R1.mzML to spectrumrecords format
INFO: Converting /blob/dda/PXD011515//02402_E10_P026245_B00_A00_R1.mzML to spectrumrecords format
INFO: Converting /blob/dda/PXD011515//02402_E04_P026195_B00_A00_R1.mzML to spectrumrecords format
INFO: Converting /blob/dda/PXD011515//02402_F01_P026172_B00_A00_R1.mzML to spectrumrecords format
INFO: Converting /blob/dda/PXD011515//02402_E12_P026263_B00_A00_R1.mzML to spectrumrecords format
INFO: Converting /blob/dda/PXD011515//02402_F03_P026188_B00_A00_R1.mzML to spectrumrecords format
INFO: Converting /blob/dda/PXD011515//02402_E08_P026229_B00_A00_R1.mzML to spectrumrecords format
INFO: Converting /blob/dda/PXD011515//02402_F05_P026205_B00_A00_R1.mzML to spectrumrecords format
INFO: Converting /blob/dda/PXD011515//02402_F04_P026196_B00_A00_R1.mzML to spectrumrecords format
INFO: Converting /blob/dda/PXD011515//02402_F07_P026222_B00_A00_R1.mzML to spectrumrecords format
INFO: Converting /blob/dda/PXD011515//02402_F02_P026180_B00_A00_R1.mzML to spectrumrecords format
INFO: Converting /blob/dda/PXD011515//02402_F09_P026238_B00_A00_R1.mzML to spectrumrecords format
INFO: Converting /blob/dda/PXD011515//02402_F08_P026230_B00_A00_R1.mzML to spectrumrecords format
INFO: Converting /blob/dda/PXD011515//02402_G01_P026173_B00_A00_R1.mzML to spectrumrecords format
INFO: Converting /blob/dda/PXD011515//02402_F06_P026213_B00_A00_R1.mzML to spectrumrecords format
INFO: Converting /blob/dda/PXD011515//02402_G03_P026189_B00_A00_R1.mzML to spectrumrecords format
INFO: Converting /blob/dda/PXD011515//02402_G02_P026181_B00_A00_R1.mzML to spectrumrecords format
INFO: Converting /blob/dda/PXD011515//02402_G05_P026206_B00_A00_R1.mzML to spectrumrecords format
INFO: Converting /blob/dda/PXD011515//02402_F11_P026256_B00_A00_R1.mzML to spectrumrecords format
INFO: Converting /blob/dda/PXD011515//02402_G07_P026223_B00_A00_R1.mzML to spectrumrecords format
INFO: Converting /blob/dda/PXD011515//02402_G09_P026239_B00_A00_R1.mzML to spectrumrecords format
INFO: Converting /blob/dda/PXD011515//02402_G06_P026214_B00_A00_R1.mzML to spectrumrecords format
INFO: Converting /blob/dda/PXD011515//02402_G04_P026197_B00_A00_R1.mzML to spectrumrecords format
INFO: Converting /blob/dda/PXD011515//02402_G11_P026257_B00_A00_R1.mzML to spectrumrecords format
INFO: Converting /blob/dda/PXD011515//02402_H02_P026182_B00_A00_R1.mzML to spectrumrecords format
INFO: Converting /blob/dda/PXD011515//02402_G10_P026247_B00_A00_R1.mzML to spectrumrecords format
INFO: Converting /blob/dda/PXD011515//02402_G08_P026231_B00_A00_R1.mzML to spectrumrecords format
INFO: Converting /blob/dda/PXD011515//02402_H06_P026215_B00_A00_R1.mzML to spectrumrecords format
INFO: Converting /blob/dda/PXD011515//02402_H04_P026198_B00_A00_R1.mzML to spectrumrecords format
INFO: Converting /blob/dda/PXD011515//02402_H03_P026190_B00_A00_R1.mzML to spectrumrecords format
INFO: Converting /blob/dda/PXD011515//02402_G12_P026265_B00_A00_R1.mzML to spectrumrecords format
INFO: Converting /blob/dda/PXD011515//02402_H08_P026232_B00_A00_R1.mzML to spectrumrecords format
INFO: Converting /blob/dda/PXD011515//02402_H10_P026248_B00_A00_R1.mzML to spectrumrecords format
INFO: Converting /blob/dda/PXD011515//02402_H07_P026224_B00_A00_R1.mzML to spectrumrecords format
INFO: Converting /blob/dda/PXD011515//02402_H05_P026207_B00_A00_R1.mzML to spectrumrecords format
INFO: Converting /blob/dda/PXD011515//02402_H12_P026266_B00_A00_R1.mzML to spectrumrecords format
INFO: Converting /blob/dda/PXD011515//02403_A02_P026275_B00_A00_R1.mzML to spectrumrecords format
INFO: Converting /blob/dda/PXD011515//02402_H09_P026240_B00_A00_R1.mzML to spectrumrecords format
INFO: Converting /blob/dda/PXD011515//02402_H11_P026258_B00_A00_R1.mzML to spectrumrecords format
INFO: Converting /blob/dda/PXD011515//02403_A08_P026253_B00_A00_R1.mzML to spectrumrecords format
INFO: Converting /blob/dda/PXD011515//02403_A05_P026299_B00_A00_R1.mzML to spectrumrecords format
INFO: Converting /blob/dda/PXD011515//02403_A03_P026283_B00_A00_R1.mzML to spectrumrecords format
INFO: Converting /blob/dda/PXD011515//02403_A01_P026267_B00_A00_R1.mzML to spectrumrecords format
INFO: Converting /blob/dda/PXD011515//02403_B04_P026292_B00_A00_R1.mzML to spectrumrecords format
INFO: Converting /blob/dda/PXD011515//02403_B02_P026276_B00_A00_R1.mzML to spectrumrecords format
INFO: Converting /blob/dda/PXD011515//02403_B01_P026268_B00_A00_R1.mzML to spectrumrecords format
INFO: Converting /blob/dda/PXD011515//02403_A06_P026307_B00_A00_R1.mzML to spectrumrecords format
INFO: Converting /blob/dda/PXD011515//02403_C01_P026269_B00_A00_R1.mzML to spectrumrecords format
INFO: Converting /blob/dda/PXD011515//02403_B07_P026166_B00_A00_R1.mzML to spectrumrecords format
INFO: Converting /blob/dda/PXD011515//02403_B06_P026308_B00_A00_R1.mzML to spectrumrecords format
INFO: Converting /blob/dda/PXD011515//02403_B03_P026284_B00_A00_R1.mzML to spectrumrecords format
INFO: Converting /blob/dda/PXD011515//02403_C05_P026301_B00_A00_R1.mzML to spectrumrecords format
INFO: Converting /blob/dda/PXD011515//02403_C02_P026277_B00_A00_R1.mzML to spectrumrecords format
INFO: Converting /blob/dda/PXD011515//02403_C03_P026285_B00_A00_R1.mzML to spectrumrecords format
INFO: Converting /blob/dda/PXD011515//02403_B08_P026254_B00_A00_R1.mzML to spectrumrecords format
INFO: Converting /blob/dda/PXD011515//02403_D01_P026270_B00_A00_R1.mzML to spectrumrecords format
INFO: Converting /blob/dda/PXD011515//02403_D03_P026286_B00_A00_R1.mzML to spectrumrecords format
INFO: Converting /blob/dda/PXD011515//02403_C07_P026091_B00_A00_R1.mzML to spectrumrecords format
INFO: Converting /blob/dda/PXD011515//02403_C04_P026293_B00_A00_R1.mzML to spectrumrecords format
INFO: Converting /blob/dda/PXD011515//02403_D05_P026302_B00_A00_R1.mzML to spectrumrecords format
INFO: Converting /blob/dda/PXD011515//02403_D04_P026294_B00_A00_R1.mzML to spectrumrecords format
INFO: Converting /blob/dda/PXD011515//02403_D07_P026092_B00_A00_R1.mzML to spectrumrecords format
INFO: Converting /blob/dda/PXD011515//02403_D02_P026278_B00_A00_R1.mzML to spectrumrecords format
INFO: Converting /blob/dda/PXD011515//02403_E02_P026279_B00_A00_R1.mzML to spectrumrecords format
INFO: Converting /blob/dda/PXD011515//02403_E01_P026271_B00_A00_R1.mzML to spectrumrecords format
INFO: Converting /blob/dda/PXD011515//02403_E04_P026295_B00_A00_R1.mzML to spectrumrecords format
INFO: Converting /blob/dda/PXD011515//02403_D06_P026310_B00_A00_R1.mzML to spectrumrecords format
INFO: Converting /blob/dda/PXD011515//02403_E07_P026093_B00_A00_R1.mzML to spectrumrecords format
INFO: Converting /blob/dda/PXD011515//02403_E05_P026303_B00_A00_R1.mzML to spectrumrecords format
INFO: Converting /blob/dda/PXD011515//02403_F02_P026280_B00_A00_R1.mzML to spectrumrecords format
INFO: Converting /blob/dda/PXD011515//02403_E03_P026287_B00_A00_R1.mzML to spectrumrecords format
INFO: Converting /blob/dda/PXD011515//02403_F04_P026296_B00_A00_R1.mzML to spectrumrecords format
INFO: Converting /blob/dda/PXD011515//02403_F03_P026288_B00_A00_R1.mzML to spectrumrecords format
INFO: Converting /blob/dda/PXD011515//02403_G02_P026281_B00_A00_R1.mzML to spectrumrecords format
INFO: Converting /blob/dda/PXD011515//02403_F01_P026272_B00_A00_R1.mzML to spectrumrecords format
INFO: Converting /blob/dda/PXD011515//02403_G04_P026297_B00_A00_R1.mzML to spectrumrecords format
INFO: Converting /blob/dda/PXD011515//02403_G03_P026289_B00_A00_R1.mzML to spectrumrecords format
INFO: Converting /blob/dda/PXD011515//02403_H01_P026274_B00_A00_R1.mzML to spectrumrecords format
INFO: Converting /blob/dda/PXD011515//02403_F05_P026304_B00_A00_R1.mzML to spectrumrecords format
INFO: Converting /blob/dda/PXD011515//02403_H04_P026298_B00_A00_R1.mzML to spectrumrecords format
INFO: Converting /blob/dda/PXD011515//02403_H03_P026290_B00_A00_R1.mzML to spectrumrecords format
INFO: Converting /blob/dda/PXD011515//02404_A01_P025816_B00_A00_R1.mzML to spectrumrecords format
INFO: Converting /blob/dda/PXD011515//02403_G05_P026305_B00_A00_R1.mzML to spectrumrecords format
INFO: Converting /blob/dda/PXD011515//02404_A05_P025848_B00_A00_R1.mzML to spectrumrecords format
INFO: Converting /blob/dda/PXD011515//02404_A03_P025832_B00_A00_R1.mzML to spectrumrecords format
INFO: Converting /blob/dda/PXD011515//02404_A07_P025864_B00_A00_R1.mzML to spectrumrecords format
INFO: Converting /blob/dda/PXD011515//02403_H05_P026306_B00_A00_R1.mzML to spectrumrecords format
INFO: Converting /blob/dda/PXD011515//02404_A09_P025880_B00_A00_R1.mzML to spectrumrecords format
INFO: Converting /blob/dda/PXD011515//02404_A08_P025872_B00_A00_R1.mzML to spectrumrecords format
INFO: Converting /blob/dda/PXD011515//02404_A06_P025856_B00_A00_R1.mzML to spectrumrecords format
INFO: Converting /blob/dda/PXD011515//02404_A12_P025904_B00_A00_R1.mzML to spectrumrecords format
INFO: Converting /blob/dda/PXD011515//02404_B01_P025817_B00_A00_R2.mzML to spectrumrecords format
INFO: Converting /blob/dda/PXD011515//02404_B02_P025825_B00_A00_R1.mzML to spectrumrecords format
INFO: Converting /blob/dda/PXD011515//02404_A10_P025888_B00_A00_R1.mzML to spectrumrecords format
INFO: Converting /blob/dda/PXD011515//02404_B05_P025849_B00_A00_R1.mzML to spectrumrecords format
INFO: Converting /blob/dda/PXD011515//02404_B06_P025857_B00_A00_R1.mzML to spectrumrecords format
INFO: Converting /blob/dda/PXD011515//02404_B07_P025865_B00_A00_R1.mzML to spectrumrecords format
INFO: Converting /blob/dda/PXD011515//02404_B04_P025841_B00_A00_R1.mzML to spectrumrecords format
INFO: Converting /blob/dda/PXD011515//02404_B09_P025881_B00_A00_R1.mzML to spectrumrecords format
INFO: Converting /blob/dda/PXD011515//02404_B10_P025889_B00_A00_R1.mzML to spectrumrecords format
INFO: Converting /blob/dda/PXD011515//02404_B11_P025897_B00_A00_R1.mzML to spectrumrecords format
INFO: Converting /blob/dda/PXD011515//02404_B08_P025873_B00_A00_R1.mzML to spectrumrecords format
INFO: Converting /blob/dda/PXD011515//02404_C02_P025826_B00_A00_R1.mzML to spectrumrecords format
INFO: Converting /blob/dda/PXD011515//02404_C03_P025834_B00_A00_R1.mzML to spectrumrecords format
INFO: Converting /blob/dda/PXD011515//02404_C05_P025850_B00_A00_R1.mzML to spectrumrecords format
INFO: Converting /blob/dda/PXD011515//02404_C01_P025818_B00_A00_R1.mzML to spectrumrecords format
INFO: Converting /blob/dda/PXD011515//02404_C08_P025874_B00_A00_R1.mzML to spectrumrecords format
INFO: Converting /blob/dda/PXD011515//02404_C07_P025866_B00_A00_R1.mzML to spectrumrecords format
INFO: Converting /blob/dda/PXD011515//02404_C09_P025882_B00_A00_R1.mzML to spectrumrecords format
INFO: Converting /blob/dda/PXD011515//02404_C06_P025858_B00_A00_R1.mzML to spectrumrecords format
INFO: Converting /blob/dda/PXD011515//02404_D01_P025819_B00_A00_R1.mzML to spectrumrecords format
INFO: Converting /blob/dda/PXD011515//02404_C11_P025898_B00_A00_R1.mzML to spectrumrecords format
INFO: Converting /blob/dda/PXD011515//02404_C10_P025890_B00_A00_R1.mzML to spectrumrecords format
INFO: Converting /blob/dda/PXD011515//02404_D02_P025827_B00_A00_R1.mzML to spectrumrecords format
INFO: Converting /blob/dda/PXD011515//02404_D07_P025867_B00_A00_R1.mzML to spectrumrecords format
INFO: Converting /blob/dda/PXD011515//02404_D04_P025843_B00_A00_R1.mzML to spectrumrecords format
INFO: Converting /blob/dda/PXD011515//02404_D03_P025835_B00_A00_R1.mzML to spectrumrecords format
INFO: Converting /blob/dda/PXD011515//02404_D08_P025875_B00_A00_R1.mzML to spectrumrecords format
INFO: Converting /blob/dda/PXD011515//02404_D11_P025899_B00_A00_R1.mzML to spectrumrecords format
INFO: Converting /blob/dda/PXD011515//02404_D10_P025891_B00_A00_R1.mzML to spectrumrecords format
INFO: Converting /blob/dda/PXD011515//02404_D09_P025883_B00_A00_R1.mzML to spectrumrecords format
INFO: Converting /blob/dda/PXD011515//02404_D12_P025907_B00_A00_R1.mzML to spectrumrecords format
INFO: Converting /blob/dda/PXD011515//02404_E03_P025836_B00_A00_R1.mzML to spectrumrecords format
INFO: Converting /blob/dda/PXD011515//02404_E02_P025828_B00_A00_R1.mzML to spectrumrecords format
INFO: Converting /blob/dda/PXD011515//02404_E01_P025820_B00_A00_R1.mzML to spectrumrecords format
INFO: Converting /blob/dda/PXD011515//02404_E08_P025876_B00_A00_R1.mzML to spectrumrecords format
INFO: Converting /blob/dda/PXD011515//02404_E04_P025844_B00_A00_R1.mzML to spectrumrecords format
INFO: Converting /blob/dda/PXD011515//02404_E07_P025868_B00_A00_R1.mzML to spectrumrecords format
INFO: Converting /blob/dda/PXD011515//02404_E05_P025852_B00_A00_R1.mzML to spectrumrecords format
INFO: Converting /blob/dda/PXD011515//02404_E12_P025908_B00_A00_R1.mzML to spectrumrecords format
INFO: Converting /blob/dda/PXD011515//02404_E09_P025884_B00_A00_R1.mzML to spectrumrecords format
INFO: Converting /blob/dda/PXD011515//02404_E11_P025900_B00_A00_R1.mzML to spectrumrecords format
INFO: Converting /blob/dda/PXD011515//02404_E10_P025892_B00_A00_R1.mzML to spectrumrecords format
INFO: Converting /blob/dda/PXD011515//02404_F04_P025845_B00_A00_R1.mzML to spectrumrecords format
INFO: Converting /blob/dda/PXD011515//02404_F01_P025821_B00_A00_R1.mzML to spectrumrecords format
INFO: Converting /blob/dda/PXD011515//02404_F02_P025829_B00_A00_R1.mzML to spectrumrecords format
INFO: Converting /blob/dda/PXD011515//02404_F03_P025837_B00_A00_R1.mzML to spectrumrecords format
INFO: Converting /blob/dda/PXD011515//02404_F09_P025885_B00_A00_R1.mzML to spectrumrecords format
INFO: Converting /blob/dda/PXD011515//02404_F05_P025853_B00_A00_R1.mzML to spectrumrecords format
INFO: Converting /blob/dda/PXD011515//02404_F06_P025861_B00_A00_R1.mzML to spectrumrecords format
INFO: Converting /blob/dda/PXD011515//02404_F08_P025877_B00_A00_R1.mzML to spectrumrecords format
INFO: Converting /blob/dda/PXD011515//02404_G01_P025822_B00_A00_R1.mzML to spectrumrecords format
INFO: Converting /blob/dda/PXD011515//02404_F10_P025893_B00_A00_R1.mzML to spectrumrecords format
INFO: Converting /blob/dda/PXD011515//02404_F11_P025901_B00_A00_R1.mzML to spectrumrecords format
INFO: Converting /blob/dda/PXD011515//02404_F12_P025909_B00_A00_R1.mzML to spectrumrecords format
INFO: Converting /blob/dda/PXD011515//02404_G05_P025854_B00_A00_R1.mzML to spectrumrecords format
INFO: Converting /blob/dda/PXD011515//02404_G02_P025830_B00_A00_R1.mzML to spectrumrecords format
INFO: Converting /blob/dda/PXD011515//02404_G04_P025846_B00_A00_R1.mzML to spectrumrecords format
INFO: Converting /blob/dda/PXD011515//02404_G03_P025838_B00_A00_R1.mzML to spectrumrecords format
INFO: Converting /blob/dda/PXD011515//02404_G10_P025894_B00_A00_R1.mzML to spectrumrecords format
INFO: Converting /blob/dda/PXD011515//02404_G06_P025862_B00_A00_R1.mzML to spectrumrecords format
INFO: Converting /blob/dda/PXD011515//02404_G09_P025886_B00_A00_R1.mzML to spectrumrecords format
INFO: Converting /blob/dda/PXD011515//02404_G07_P025870_B00_A00_R1.mzML to spectrumrecords format
INFO: Converting /blob/dda/PXD011515//02404_H02_P025831_B00_A00_R1.mzML to spectrumrecords format
INFO: Converting /blob/dda/PXD011515//02404_G11_P025902_B00_A00_R1.mzML to spectrumrecords format
INFO: Converting /blob/dda/PXD011515//02404_H01_P025823_B00_A00_R1.mzML to spectrumrecords format
INFO: Converting /blob/dda/PXD011515//02404_H06_P025863_B00_A00_R1.mzML to spectrumrecords format
INFO: Converting /blob/dda/PXD011515//02404_G12_P025910_B00_A00_R1.mzML to spectrumrecords format
INFO: Converting /blob/dda/PXD011515//02404_H03_P025839_B00_A00_R1.mzML to spectrumrecords format
INFO: Converting /blob/dda/PXD011515//02404_H05_P025855_B00_A00_R1.mzML to spectrumrecords format
INFO: Converting /blob/dda/PXD011515//02404_H11_P025903_B00_A00_R1.mzML to spectrumrecords format
INFO: Converting /blob/dda/PXD011515//02404_H04_P025847_B00_A00_R1.mzML to spectrumrecords format
INFO: Converting /blob/dda/PXD011515//02404_H07_P025871_B00_A00_R1.mzML to spectrumrecords format
INFO: Converting /blob/dda/PXD011515//02404_H10_P025895_B00_A00_R1.mzML to spectrumrecords format
INFO: Converting /blob/dda/PXD011515//02405_A03_P025928_B00_A00_R1.mzML to spectrumrecords format
INFO: Converting /blob/dda/PXD011515//02404_H08_P025879_B00_A00_R1.mzML to spectrumrecords format
INFO: Converting /blob/dda/PXD011515//02404_H12_P025911_B00_A00_R1.mzML to spectrumrecords format
INFO: Converting /blob/dda/PXD011515//02405_A02_P025920_B00_A00_R1.mzML to spectrumrecords format
INFO: Converting /blob/dda/PXD011515//02405_A07_P025960_B00_A00_R1.mzML to spectrumrecords format
INFO: Converting /blob/dda/PXD011515//02405_A01_P025912_B00_A00_R1.mzML to spectrumrecords format
INFO: Converting /blob/dda/PXD011515//02405_A04_P025936_B00_A00_R1.mzML to spectrumrecords format
INFO: Converting /blob/dda/PXD011515//02405_A06_P025952_B00_A00_R1.mzML to spectrumrecords format
INFO: Converting /blob/dda/PXD011515//02405_A12_P026000_B00_A00_R1.mzML to spectrumrecords format
INFO: Converting /blob/dda/PXD011515//02405_A05_P025944_B00_A00_R1.mzML to spectrumrecords format
INFO: Converting /blob/dda/PXD011515//02405_A09_P025976_B00_A00_R1.mzML to spectrumrecords format
INFO: Converting /blob/dda/PXD011515//02405_A11_P025992_B00_A00_R1.mzML to spectrumrecords format
INFO: Converting /blob/dda/PXD011515//02405_B04_P025937_B00_A00_R1.mzML to spectrumrecords format
INFO: Converting /blob/dda/PXD011515//02405_A10_P025984_B00_A00_R1.mzML to spectrumrecords format
INFO: Converting /blob/dda/PXD011515//02405_B01_P025913_B00_A00_R1.mzML to spectrumrecords format
INFO: Converting /blob/dda/PXD011515//02405_B03_P025929_B00_A00_R1.mzML to spectrumrecords format
INFO: Converting /blob/dda/PXD011515//02405_B08_P025969_B00_A00_R1.mzML to spectrumrecords format
INFO: Converting /blob/dda/PXD011515//02405_B02_P025921_B00_A00_R1.mzML to spectrumrecords format
INFO: Converting /blob/dda/PXD011515//02405_B05_P025945_B00_A00_R1.mzML to spectrumrecords format
INFO: Converting /blob/dda/PXD011515//02405_B07_P025961_B00_A00_R1.mzML to spectrumrecords format
INFO: Converting /blob/dda/PXD011515//02405_C02_P025922_B00_A00_R1.mzML to spectrumrecords format
INFO: Converting /blob/dda/PXD011515//02405_B10_P025985_B00_A00_R1.mzML to spectrumrecords format
INFO: Converting /blob/dda/PXD011515//02405_B06_P025953_B00_A00_R1.mzML to spectrumrecords format
INFO: Converting /blob/dda/PXD011515//02405_B12_P026001_B00_A00_R1.mzML to spectrumrecords format
INFO: Converting /blob/dda/PXD011515//02405_C06_P025954_B00_A00_R1.mzML to spectrumrecords format
INFO: Converting /blob/dda/PXD011515//02405_C03_P025930_B00_A00_R1.mzML to spectrumrecords format
INFO: Converting /blob/dda/PXD011515//02405_B11_P025993_B00_A00_R1.mzML to spectrumrecords format
INFO: Converting /blob/dda/PXD011515//02405_C05_P025946_B00_A00_R1.mzML to spectrumrecords format
INFO: Converting /blob/dda/PXD011515//02405_C11_P025994_B00_A00_R1.mzML to spectrumrecords format
INFO: Converting /blob/dda/PXD011515//02405_C07_P025962_B00_A00_R1.mzML to spectrumrecords format
INFO: Converting /blob/dda/PXD011515//02405_C04_P025938_B00_A00_R1.mzML to spectrumrecords format
INFO: Converting /blob/dda/PXD011515//02405_D04_P025939_B00_A00_R1.mzML to spectrumrecords format
INFO: Converting /blob/dda/PXD011515//02405_C09_P025978_B00_A00_R1.mzML to spectrumrecords format
INFO: Converting /blob/dda/PXD011515//02405_C12_P026002_B00_A00_R1.mzML to spectrumrecords format
INFO: Converting /blob/dda/PXD011515//02405_C08_P025970_B00_A00_R1.mzML to spectrumrecords format
INFO: Converting /blob/dda/PXD011515//02405_D08_P025971_B00_A00_R1.mzML to spectrumrecords format
INFO: Converting /blob/dda/PXD011515//02405_D03_P025931_B00_A00_R2.mzML to spectrumrecords format
INFO: Converting /blob/dda/PXD011515//02405_D05_P025947_B00_A00_R1.mzML to spectrumrecords format
INFO: Converting /blob/dda/PXD011515//02405_D01_P025915_B00_A00_R1.mzML to spectrumrecords format
INFO: Converting /blob/dda/PXD011515//02405_E01_P025916_B00_A00_R1.mzML to spectrumrecords format
INFO: Converting /blob/dda/PXD011515//02405_D07_P025963_B00_A00_R1.mzML to spectrumrecords format
INFO: Converting /blob/dda/PXD011515//02405_D09_P025979_B00_A00_R1.mzML to spectrumrecords format
INFO: Converting /blob/dda/PXD011515//02405_E06_P025956_B00_A00_R1.mzML to spectrumrecords format
INFO: Converting /blob/dda/PXD011515//02405_D06_P025955_B00_A00_R1.mzML to spectrumrecords format
INFO: Converting /blob/dda/PXD011515//02405_D12_P026003_B00_A00_R1.mzML to spectrumrecords format
INFO: Converting /blob/dda/PXD011515//02405_E02_P025924_B00_A00_R1.mzML to spectrumrecords format
INFO: Converting /blob/dda/PXD011515//02405_E10_P025988_B00_A00_R1.mzML to spectrumrecords format
INFO: Converting /blob/dda/PXD011515//02405_D10_P025987_B00_A00_R1.mzML to spectrumrecords format
INFO: Converting /blob/dda/PXD011515//02405_E05_P025948_B00_A00_R1.mzML to spectrumrecords format
INFO: Converting /blob/dda/PXD011515//02405_E07_P025964_B00_A00_R1.mzML to spectrumrecords format
INFO: Converting /blob/dda/PXD011515//02405_F03_P025933_B00_A00_R1.mzML to spectrumrecords format
INFO: Converting /blob/dda/PXD011515//02405_E04_P025940_B00_A00_R1.mzML to spectrumrecords format
INFO: Converting /blob/dda/PXD011515//02405_E09_P025980_B00_A00_R1.mzML to spectrumrecords format
INFO: Converting /blob/dda/PXD011515//02405_E11_P025996_B00_A00_R1.mzML to spectrumrecords format
INFO: Converting /blob/dda/PXD011515//02405_F09_P025981_B00_A00_R1.mzML to spectrumrecords format
INFO: Converting /blob/dda/PXD011515//02405_F02_P025925_B00_A00_R1.mzML to spectrumrecords format
INFO: Converting /blob/dda/PXD011515//02405_E08_P025972_B00_A00_R1.mzML to spectrumrecords format
INFO: Converting /blob/dda/PXD011515//02405_F05_P025949_B00_A00_R1.mzML to spectrumrecords format
INFO: Converting /blob/dda/PXD011515//02405_G01_P025918_B00_A00_R1.mzML to spectrumrecords format
INFO: Converting /blob/dda/PXD011515//02405_F08_P025973_B00_A00_R2.mzML to spectrumrecords format
INFO: Converting /blob/dda/PXD011515//02405_F10_P025989_B00_A00_R1.mzML to spectrumrecords format
INFO: Converting /blob/dda/PXD011515//02405_F01_P025917_B00_A00_R1.mzML to spectrumrecords format
INFO: Converting /blob/dda/PXD011515//02405_G06_P025958_B00_A00_R1.mzML to spectrumrecords format
INFO: Converting /blob/dda/PXD011515//02405_F12_P026005_B00_A00_R1.mzML to spectrumrecords format
INFO: Converting /blob/dda/PXD011515//02405_G02_P025926_B00_A00_R1.mzML to spectrumrecords format
INFO: Converting /blob/dda/PXD011515//02405_G10_P025990_B00_A00_R1.mzML to spectrumrecords format
INFO: Converting /blob/dda/PXD011515//02405_F06_P025957_B00_A00_R1.mzML to spectrumrecords format
INFO: Converting /blob/dda/PXD011515//02405_G07_P025966_B00_A00_R1.mzML to spectrumrecords format
INFO: Converting /blob/dda/PXD011515//02405_G04_P025942_B00_A00_R1.mzML to spectrumrecords format
INFO: Converting /blob/dda/PXD011515//02405_H02_P025927_B00_A00_R1.mzML to spectrumrecords format
INFO: Converting /blob/dda/PXD011515//02405_F11_P025997_B00_A00_R1.mzML to spectrumrecords format
INFO: Converting /blob/dda/PXD011515//02405_H07_P025967_B00_A00_R1.mzML to spectrumrecords format
INFO: Converting /blob/dda/PXD011515//02405_G11_P025998_B00_A00_R1.mzML to spectrumrecords format
INFO: Converting /blob/dda/PXD011515//02405_G03_P025934_B00_A00_R1.mzML to spectrumrecords format
INFO: Converting /blob/dda/PXD011515//02405_G09_P025982_B00_A00_R1.mzML to spectrumrecords format
INFO: Converting /blob/dda/PXD011515//02405_H11_P025999_B00_A00_R1.mzML to spectrumrecords format
INFO: Converting /blob/dda/PXD011515//02405_H03_P025935_B00_A00_R1.mzML to spectrumrecords format
INFO: Converting /blob/dda/PXD011515//02405_H01_P025919_B00_A00_R1.mzML to spectrumrecords format
INFO: Converting /blob/dda/PXD011515//02405_G08_P025974_B00_A00_R1.mzML to spectrumrecords format
INFO: Converting /blob/dda/PXD011515//02406_A03_P026024_B00_A00_R1.mzML to spectrumrecords format
INFO: Converting /blob/dda/PXD011515//02405_H08_P025975_B00_A00_R1.mzML to spectrumrecords format
INFO: Converting /blob/dda/PXD011515//02405_G12_P026006_B00_A00_R1.mzML to spectrumrecords format
INFO: Converting /blob/dda/PXD011515//02405_H05_P025951_B00_A00_R1.mzML to spectrumrecords format
INFO: Converting /blob/dda/PXD011515//02406_B02_P026017_B00_A00_R1.mzML to spectrumrecords format
INFO: Converting /blob/dda/PXD011515//02405_H12_P026007_B00_A00_R1.mzML to spectrumrecords format
INFO: Converting /blob/dda/PXD011515//02405_H04_P025943_B00_A00_R1.mzML to spectrumrecords format
INFO: Converting /blob/dda/PXD011515//02405_H10_P025991_B00_A00_R1.mzML to spectrumrecords format
INFO: Converting /blob/dda/PXD011515//02406_B07_P026057_B00_A00_R1.mzML to spectrumrecords format
INFO: Converting /blob/dda/PXD011515//02405_H09_P025983_B00_A00_R1.mzML to spectrumrecords format
INFO: Converting /blob/dda/PXD011515//02406_A04_P026032_B00_A00_R1.mzML to spectrumrecords format
INFO: Converting /blob/dda/PXD011515//02406_A02_P026016_B00_A00_R1.mzML to spectrumrecords format
INFO: Converting /blob/dda/PXD011515//02406_C04_P026034_B00_A00_R1.mzML to spectrumrecords format
INFO: Converting /blob/dda/PXD011515//02406_A01_P026008_B00_A00_R1.mzML to spectrumrecords format
INFO: Converting /blob/dda/PXD011515//02406_B03_P026025_B00_A00_R1.mzML to spectrumrecords format
INFO: Converting /blob/dda/PXD011515//02406_A07_P026056_B00_A00_R1.mzML to spectrumrecords format
INFO: Converting /blob/dda/PXD011515//02406_D02_P026019_B00_A00_R1.mzML to spectrumrecords format
INFO: Converting /blob/dda/PXD011515//02406_B05_P026041_B00_A00_R1.mzML to spectrumrecords format
INFO: Converting /blob/dda/PXD011515//02406_A06_P026048_B00_A00_R1.mzML to spectrumrecords format
INFO: Converting /blob/dda/PXD011515//02406_C01_P026010_B00_A00_R1.mzML to spectrumrecords format
INFO: Converting /blob/dda/PXD011515//02406_D06_P026051_B00_A00_R1.mzML to spectrumrecords format
INFO: Converting /blob/dda/PXD011515//02406_C03_P026026_B00_A00_R1.mzML to spectrumrecords format
INFO: Converting /blob/dda/PXD011515//02406_C05_P026042_B00_A00_R1.mzML to spectrumrecords format
INFO: Converting /blob/dda/PXD011515//02406_B04_P026033_B00_A00_R1.mzML to spectrumrecords format
INFO: Converting /blob/dda/PXD011515//02406_E03_P026028_B00_A00_R1.mzML to spectrumrecords format
INFO: Converting /blob/dda/PXD011515//02406_D01_P026011_B00_A00_R1.mzML to spectrumrecords format
INFO: Converting /blob/dda/PXD011515//02406_C02_P026018_B00_A00_R1.mzML to spectrumrecords format
INFO: Converting /blob/dda/PXD011515//02406_D03_P026027_B00_A00_R1.mzML to spectrumrecords format
INFO: Converting /blob/dda/PXD011515//02406_F02_P026021_B00_A00_R1.mzML to spectrumrecords format
INFO: Converting /blob/dda/PXD011515//02406_D05_P026043_B00_A00_R1.mzML to spectrumrecords format
INFO: Converting /blob/dda/PXD011515//02406_D07_P026059_B00_A00_R1.mzML to spectrumrecords format
INFO: Converting /blob/dda/PXD011515//02406_C06_P026050_B00_A00_R1.mzML to spectrumrecords format
INFO: Converting /blob/dda/PXD011515//02406_F06_P026053_B00_A00_R1.mzML to spectrumrecords format
INFO: Converting /blob/dda/PXD011515//02406_E04_P026036_B00_A00_R1.mzML to spectrumrecords format
INFO: Converting /blob/dda/PXD011515//02406_D04_P026035_B00_A00_R1.mzML to spectrumrecords format
INFO: Converting /blob/dda/PXD011515//02406_E02_P026020_B00_A00_R1.mzML to spectrumrecords format
INFO: Converting /blob/dda/PXD011515//02406_G05_P026046_B00_A00_R1.mzML to spectrumrecords format
INFO: Converting /blob/dda/PXD011515//02406_E06_P026052_B00_A00_R1.mzML to spectrumrecords format
INFO: Converting /blob/dda/PXD011515//02406_F03_P026029_B00_A00_R1.mzML to spectrumrecords format
INFO: Converting /blob/dda/PXD011515//02406_E01_P026012_B00_A00_R1.mzML to spectrumrecords format
INFO: Converting /blob/dda/PXD011515//02406_H04_P026039_B00_A00_R1.mzML to spectrumrecords format
INFO: Converting /blob/dda/PXD011515//02406_F05_P026045_B00_A00_R1.mzML to spectrumrecords format
INFO: Converting /blob/dda/PXD011515//02406_G01_P026014_B00_A00_R1.mzML to spectrumrecords format
INFO: Converting /blob/dda/PXD011515//02406_E05_P026044_B00_A00_R1.mzML to spectrumrecords format
INFO: Converting /blob/dda/PXD011515//02406_G04_P026038_B00_A00_R1.mzML to spectrumrecords format
INFO: Converting /blob/dda/PXD011515//02406_F04_P026037_B00_A00_R1.mzML to spectrumrecords format
INFO: Converting /blob/dda/PXD011515//02406_G06_P026054_B00_A00_R1.mzML to spectrumrecords format
INFO: Converting /blob/dda/PXD011515//02406_H02_P026023_B00_A00_R1.mzML to spectrumrecords format
INFO: Converting /blob/dda/PXD011515//02406_G03_P026030_B00_A00_R1.mzML to spectrumrecords format
INFO: Converting /blob/dda/PXD011515//02406_H05_P026047_B00_A00_R1.mzML to spectrumrecords format
INFO: Converting /blob/dda/PXD011515//02442_GA3_P027504_B00_A00_R1.mzML to spectrumrecords format
INFO: Converting /blob/dda/PXD011515//02406_H01_P026015_B00_A00_R1.mzML to spectrumrecords format
INFO: Converting /blob/dda/PXD011515//02406_H06_P026055_B00_A00_R1.mzML to spectrumrecords format
INFO: Elapsed time: 3.14e+03 s
INFO: Starting search.
INFO: 1000 spectrum-charge combinations searched.
INFO: 2000 spectrum-charge combinations searched.
INFO: 3000 spectrum-charge combinations searched.
INFO: 4000 spectrum-charge combinations searched.
INFO: 5000 spectrum-charge combinations searched.
INFO: 6000 spectrum-charge combinations searched.
INFO: 7000 spectrum-charge combinations searched.
INFO: 8000 spectrum-charge combinations searched.
INFO: 9000 spectrum-charge combinations searched.
INFO: 10000 spectrum-charge combinations searched.
INFO: 11000 spectrum-charge combinations searched.
INFO: 12000 spectrum-charge combinations searched.
INFO: 13000 spectrum-charge combinations searched.
INFO: 14000 spectrum-charge combinations searched.
INFO: 15000 spectrum-charge combinations searched.
INFO: 16000 spectrum-charge combinations searched.
INFO: 17000 spectrum-charge combinations searched.
INFO: 18000 spectrum-charge combinations searched.
INFO: 19000 spectrum-charge combinations searched.
INFO: 20000 spectrum-charge combinations searched.
INFO: 21000 spectrum-charge combinations searched.
INFO: 22000 spectrum-charge combinations searched.
INFO: 23000 spectrum-charge combinations searched.
INFO: 24000 spectrum-charge combinations searched.
INFO: 25000 spectrum-charge combinations searched.
INFO: 26000 spectrum-charge combinations searched.
INFO: 27000 spectrum-charge combinations searched.
INFO: 28000 spectrum-charge combinations searched.
INFO: 29000 spectrum-charge combinations searched.
INFO: 30000 spectrum-charge combinations searched.
INFO: 31000 spectrum-charge combinations searched.
INFO: 32000 spectrum-charge combinations searched.
INFO: 33000 spectrum-charge combinations searched.
INFO: 34000 spectrum-charge combinations searched.
INFO: 35000 spectrum-charge combinations searched.
INFO: 36000 spectrum-charge combinations searched.
INFO: 37000 spectrum-charge combinations searched.
INFO: 38000 spectrum-charge combinations searched.
INFO: 39000 spectrum-charge combinations searched.
INFO: 40000 spectrum-charge combinations searched.
INFO: 41000 spectrum-charge combinations searched.
INFO: 42000 spectrum-charge combinations searched.
INFO: 43000 spectrum-charge combinations searched.
INFO: 44000 spectrum-charge combinations searched.
INFO: 45000 spectrum-charge combinations searched.
INFO: 46000 spectrum-charge combinations searched.
INFO: 47000 spectrum-charge combinations searched.
INFO: 48000 spectrum-charge combinations searched.
INFO: 49000 spectrum-charge combinations searched.
INFO: 50000 spectrum-charge combinations searched.
INFO: 51000 spectrum-charge combinations searched.
INFO: 52000 spectrum-charge combinations searched.
INFO: 53000 spectrum-charge combinations searched.
INFO: 54000 spectrum-charge combinations searched.
INFO: 55000 spectrum-charge combinations searched.
INFO: 56000 spectrum-charge combinations searched.
INFO: 57000 spectrum-charge combinations searched.
INFO: 58000 spectrum-charge combinations searched.
INFO: 59000 spectrum-charge combinations searched.
INFO: 60000 spectrum-charge combinations searched.
INFO: 61000 spectrum-charge combinations searched.
INFO: 62000 spectrum-charge combinations searched.
INFO: 63000 spectrum-charge combinations searched.
INFO: 64000 spectrum-charge combinations searched.
INFO: 65000 spectrum-charge combinations searched.
INFO: 66000 spectrum-charge combinations searched.
INFO: 67000 spectrum-charge combinations searched.
INFO: 68000 spectrum-charge combinations searched.
INFO: 69000 spectrum-charge combinations searched.
INFO: 70000 spectrum-charge combinations searched.
INFO: 71000 spectrum-charge combinations searched.
INFO: 72000 spectrum-charge combinations searched.
INFO: 73000 spectrum-charge combinations searched.
INFO: 74000 spectrum-charge combinations searched.
INFO: 75000 spectrum-charge combinations searched.
INFO: 76000 spectrum-charge combinations searched.
INFO: 77000 spectrum-charge combinations searched.
INFO: 78000 spectrum-charge combinations searched.
INFO: 79000 spectrum-charge combinations searched.
INFO: 80000 spectrum-charge combinations searched.
INFO: 81000 spectrum-charge combinations searched.
INFO: 82000 spectrum-charge combinations searched.
INFO: 83000 spectrum-charge combinations searched.
INFO: 84000 spectrum-charge combinations searched.
INFO: 85000 spectrum-charge combinations searched.
INFO: 86000 spectrum-charge combinations searched.
INFO: 87000 spectrum-charge combinations searched.
INFO: 88000 spectrum-charge combinations searched.
INFO: 89000 spectrum-charge combinations searched.
INFO: 90000 spectrum-charge combinations searched.
INFO: 91000 spectrum-charge combinations searched.
INFO: 92000 spectrum-charge combinations searched.
INFO: 93000 spectrum-charge combinations searched.
INFO: 94000 spectrum-charge combinations searched.
INFO: 95000 spectrum-charge combinations searched.
INFO: 96000 spectrum-charge combinations searched.
INFO: 97000 spectrum-charge combinations searched.
INFO: 98000 spectrum-charge combinations searched.
INFO: 99000 spectrum-charge combinations searched.
INFO: 100000 spectrum-charge combinations searched.
INFO: 101000 spectrum-charge combinations searched.
INFO: 102000 spectrum-charge combinations searched.
INFO: 103000 spectrum-charge combinations searched.
INFO: 104000 spectrum-charge combinations searched.
INFO: 105000 spectrum-charge combinations searched.
INFO: 106000 spectrum-charge combinations searched.
INFO: 107000 spectrum-charge combinations searched.
INFO: 108000 spectrum-charge combinations searched.
INFO: 109000 spectrum-charge combinations searched.
INFO: 110000 spectrum-charge combinations searched.
INFO: 111000 spectrum-charge combinations searched.
INFO: 112000 spectrum-charge combinations searched.
INFO: 113000 spectrum-charge combinations searched.
INFO: 114000 spectrum-charge combinations searched.
INFO: 115000 spectrum-charge combinations searched.
INFO: 116000 spectrum-charge combinations searched.
INFO: 117000 spectrum-charge combinations searched.
INFO: 118000 spectrum-charge combinations searched.
INFO: 119000 spectrum-charge combinations searched.
INFO: 120000 spectrum-charge combinations searched.
INFO: 121000 spectrum-charge combinations searched.
INFO: 122000 spectrum-charge combinations searched.
INFO: 123000 spectrum-charge combinations searched.
INFO: 124000 spectrum-charge combinations searched.
INFO: 125000 spectrum-charge combinations searched.
INFO: 126000 spectrum-charge combinations searched.
INFO: 127000 spectrum-charge combinations searched.
INFO: 128000 spectrum-charge combinations searched.
INFO: 129000 spectrum-charge combinations searched.
INFO: 130000 spectrum-charge combinations searched.
INFO: 131000 spectrum-charge combinations searched.
INFO: 132000 spectrum-charge combinations searched.
INFO: 133000 spectrum-charge combinations searched.
INFO: 134000 spectrum-charge combinations searched.
INFO: 135000 spectrum-charge combinations searched.
INFO: 136000 spectrum-charge combinations searched.
INFO: 137000 spectrum-charge combinations searched.
INFO: 138000 spectrum-charge combinations searched.
INFO: 139000 spectrum-charge combinations searched.
INFO: 140000 spectrum-charge combinations searched.
INFO: 141000 spectrum-charge combinations searched.
INFO: 142000 spectrum-charge combinations searched.
INFO: 143000 spectrum-charge combinations searched.
INFO: 144000 spectrum-charge combinations searched.
INFO: 145000 spectrum-charge combinations searched.
INFO: 146000 spectrum-charge combinations searched.
INFO: 147000 spectrum-charge combinations searched.
INFO: 148000 spectrum-charge combinations searched.
INFO: 149000 spectrum-charge combinations searched.
INFO: 150000 spectrum-charge combinations searched.
INFO: 151000 spectrum-charge combinations searched.
INFO: 152000 spectrum-charge combinations searched.
INFO: 153000 spectrum-charge combinations searched.
INFO: 154000 spectrum-charge combinations searched.
INFO: 155000 spectrum-charge combinations searched.
INFO: 156000 spectrum-charge combinations searched.
INFO: 157000 spectrum-charge combinations searched.
INFO: 158000 spectrum-charge combinations searched.
INFO: 159000 spectrum-charge combinations searched.
INFO: 160000 spectrum-charge combinations searched.
INFO: 161000 spectrum-charge combinations searched.
INFO: 162000 spectrum-charge combinations searched.
INFO: 163000 spectrum-charge combinations searched.
INFO: 164000 spectrum-charge combinations searched.
INFO: 165000 spectrum-charge combinations searched.
INFO: 166000 spectrum-charge combinations searched.
INFO: 167000 spectrum-charge combinations searched.
INFO: 168000 spectrum-charge combinations searched.
INFO: 169000 spectrum-charge combinations searched.
INFO: 170000 spectrum-charge combinations searched.
INFO: 171000 spectrum-charge combinations searched.
INFO: 172000 spectrum-charge combinations searched.
INFO: 173000 spectrum-charge combinations searched.
INFO: 174000 spectrum-charge combinations searched.
INFO: 175000 spectrum-charge combinations searched.
INFO: 176000 spectrum-charge combinations searched.
INFO: 177000 spectrum-charge combinations searched.
INFO: 178000 spectrum-charge combinations searched.
INFO: 179000 spectrum-charge combinations searched.
INFO: 180000 spectrum-charge combinations searched.
INFO: 181000 spectrum-charge combinations searched.
INFO: 182000 spectrum-charge combinations searched.
INFO: 183000 spectrum-charge combinations searched.
INFO: 184000 spectrum-charge combinations searched.
INFO: 185000 spectrum-charge combinations searched.
INFO: 186000 spectrum-charge combinations searched.
INFO: 187000 spectrum-charge combinations searched.
INFO: 188000 spectrum-charge combinations searched.
INFO: 189000 spectrum-charge combinations searched.
INFO: 190000 spectrum-charge combinations searched.
INFO: 191000 spectrum-charge combinations searched.
INFO: 192000 spectrum-charge combinations searched.
INFO: 193000 spectrum-charge combinations searched.
INFO: 194000 spectrum-charge combinations searched.
INFO: 195000 spectrum-charge combinations searched.
INFO: 196000 spectrum-charge combinations searched.
INFO: 197000 spectrum-charge combinations searched.
INFO: 198000 spectrum-charge combinations searched.
INFO: 199000 spectrum-charge combinations searched.
INFO: 200000 spectrum-charge combinations searched.
INFO: 201000 spectrum-charge combinations searched.
INFO: 202000 spectrum-charge combinations searched.
INFO: 203000 spectrum-charge combinations searched.
INFO: 204000 spectrum-charge combinations searched.
INFO: 205000 spectrum-charge combinations searched.
INFO: 206000 spectrum-charge combinations searched.
INFO: 207000 spectrum-charge combinations searched.
INFO: 208000 spectrum-charge combinations searched.
INFO: 209000 spectrum-charge combinations searched.
INFO: 210000 spectrum-charge combinations searched.
INFO: 211000 spectrum-charge combinations searched.
INFO: 212000 spectrum-charge combinations searched.
INFO: 213000 spectrum-charge combinations searched.
INFO: 214000 spectrum-charge combinations searched.
INFO: 215000 spectrum-charge combinations searched.
INFO: 216000 spectrum-charge combinations searched.
INFO: 217000 spectrum-charge combinations searched.
INFO: 218000 spectrum-charge combinations searched.
INFO: 219000 spectrum-charge combinations searched.
INFO: 220000 spectrum-charge combinations searched.
INFO: 221000 spectrum-charge combinations searched.
INFO: 222000 spectrum-charge combinations searched.
INFO: 223000 spectrum-charge combinations searched.
INFO: 224000 spectrum-charge combinations searched.
INFO: 225000 spectrum-charge combinations searched.
INFO: 226000 spectrum-charge combinations searched.
INFO: 227000 spectrum-charge combinations searched.
INFO: 228000 spectrum-charge combinations searched.
INFO: 229000 spectrum-charge combinations searched.
INFO: 230000 spectrum-charge combinations searched.
INFO: 231000 spectrum-charge combinations searched.
INFO: 232000 spectrum-charge combinations searched.
INFO: 233000 spectrum-charge combinations searched.
INFO: 234000 spectrum-charge combinations searched.
INFO: 235000 spectrum-charge combinations searched.
INFO: 236000 spectrum-charge combinations searched.
INFO: 237000 spectrum-charge combinations searched.
INFO: 238000 spectrum-charge combinations searched.
INFO: 239000 spectrum-charge combinations searched.
INFO: 240000 spectrum-charge combinations searched.
INFO: 241000 spectrum-charge combinations searched.
INFO: 242000 spectrum-charge combinations searched.
INFO: 243000 spectrum-charge combinations searched.
INFO: 244000 spectrum-charge combinations searched.
INFO: 245000 spectrum-charge combinations searched.
INFO: 246000 spectrum-charge combinations searched.
INFO: 247000 spectrum-charge combinations searched.
INFO: 248000 spectrum-charge combinations searched.
INFO: 249000 spectrum-charge combinations searched.
INFO: 250000 spectrum-charge combinations searched.
INFO: 251000 spectrum-charge combinations searched.
INFO: 252000 spectrum-charge combinations searched.
INFO: 253000 spectrum-charge combinations searched.
INFO: 254000 spectrum-charge combinations searched.
INFO: 255000 spectrum-charge combinations searched.
INFO: 256000 spectrum-charge combinations searched.
INFO: 257000 spectrum-charge combinations searched.
INFO: 258000 spectrum-charge combinations searched.
INFO: 259000 spectrum-charge combinations searched.
INFO: 260000 spectrum-charge combinations searched.
INFO: 261000 spectrum-charge combinations searched.
INFO: 262000 spectrum-charge combinations searched.
INFO: 263000 spectrum-charge combinations searched.
INFO: 264000 spectrum-charge combinations searched.
INFO: 265000 spectrum-charge combinations searched.
INFO: 266000 spectrum-charge combinations searched.
INFO: 267000 spectrum-charge combinations searched.
INFO: 268000 spectrum-charge combinations searched.
INFO: 269000 spectrum-charge combinations searched.
INFO: 270000 spectrum-charge combinations searched.
INFO: 271000 spectrum-charge combinations searched.
INFO: 272000 spectrum-charge combinations searched.
INFO: 273000 spectrum-charge combinations searched.
INFO: 274000 spectrum-charge combinations searched.
INFO: 275000 spectrum-charge combinations searched.
INFO: 276000 spectrum-charge combinations searched.
INFO: 277000 spectrum-charge combinations searched.
INFO: 278000 spectrum-charge combinations searched.
INFO: 279000 spectrum-charge combinations searched.
INFO: 280000 spectrum-charge combinations searched.
INFO: 281000 spectrum-charge combinations searched.
INFO: 282000 spectrum-charge combinations searched.
INFO: 283000 spectrum-charge combinations searched.
INFO: 284000 spectrum-charge combinations searched.
INFO: 285000 spectrum-charge combinations searched.
INFO: 286000 spectrum-charge combinations searched.
INFO: 287000 spectrum-charge combinations searched.
INFO: 288000 spectrum-charge combinations searched.
INFO: 289000 spectrum-charge combinations searched.
INFO: 290000 spectrum-charge combinations searched.
INFO: 291000 spectrum-charge combinations searched.
INFO: 292000 spectrum-charge combinations searched.
INFO: 293000 spectrum-charge combinations searched.
INFO: 294000 spectrum-charge combinations searched.
INFO: 295000 spectrum-charge combinations searched.
INFO: 296000 spectrum-charge combinations searched.
INFO: 297000 spectrum-charge combinations searched.
INFO: 298000 spectrum-charge combinations searched.
INFO: 299000 spectrum-charge combinations searched.
INFO: 300000 spectrum-charge combinations searched.
INFO: 301000 spectrum-charge combinations searched.
INFO: 302000 spectrum-charge combinations searched.
INFO: 303000 spectrum-charge combinations searched.
INFO: 304000 spectrum-charge combinations searched.
INFO: 305000 spectrum-charge combinations searched.
INFO: 306000 spectrum-charge combinations searched.
INFO: 307000 spectrum-charge combinations searched.
INFO: 308000 spectrum-charge combinations searched.
INFO: 309000 spectrum-charge combinations searched.
INFO: 310000 spectrum-charge combinations searched.
INFO: 311000 spectrum-charge combinations searched.
INFO: 312000 spectrum-charge combinations searched.
INFO: 313000 spectrum-charge combinations searched.
INFO: 314000 spectrum-charge combinations searched.
INFO: 315000 spectrum-charge combinations searched.
INFO: 316000 spectrum-charge combinations searched.
INFO: 317000 spectrum-charge combinations searched.
INFO: 318000 spectrum-charge combinations searched.
INFO: 319000 spectrum-charge combinations searched.
INFO: 320000 spectrum-charge combinations searched.
INFO: 321000 spectrum-charge combinations searched.
INFO: 322000 spectrum-charge combinations searched.
INFO: 323000 spectrum-charge combinations searched.
INFO: 324000 spectrum-charge combinations searched.
INFO: 325000 spectrum-charge combinations searched.
INFO: 326000 spectrum-charge combinations searched.
INFO: 327000 spectrum-charge combinations searched.
INFO: 328000 spectrum-charge combinations searched.
INFO: 329000 spectrum-charge combinations searched.
INFO: 330000 spectrum-charge combinations searched.
INFO: 331000 spectrum-charge combinations searched.
INFO: 332000 spectrum-charge combinations searched.
INFO: 333000 spectrum-charge combinations searched.
INFO: 334000 spectrum-charge combinations searched.
INFO: 335000 spectrum-charge combinations searched.
INFO: 336000 spectrum-charge combinations searched.
INFO: 337000 spectrum-charge combinations searched.
INFO: 338000 spectrum-charge combinations searched.
INFO: 339000 spectrum-charge combinations searched.
INFO: 340000 spectrum-charge combinations searched.
INFO: 341000 spectrum-charge combinations searched.
INFO: 342000 spectrum-charge combinations searched.
INFO: 343000 spectrum-charge combinations searched.
INFO: 344000 spectrum-charge combinations searched.
INFO: 345000 spectrum-charge combinations searched.
INFO: 346000 spectrum-charge combinations searched.
INFO: 347000 spectrum-charge combinations searched.
INFO: 348000 spectrum-charge combinations searched.
INFO: 349000 spectrum-charge combinations searched.
INFO: 350000 spectrum-charge combinations searched.
INFO: 351000 spectrum-charge combinations searched.
INFO: 352000 spectrum-charge combinations searched.
INFO: 353000 spectrum-charge combinations searched.
INFO: 354000 spectrum-charge combinations searched.
INFO: 355000 spectrum-charge combinations searched.
INFO: 356000 spectrum-charge combinations searched.
INFO: 357000 spectrum-charge combinations searched.
INFO: 358000 spectrum-charge combinations searched.
INFO: 359000 spectrum-charge combinations searched.
INFO: 360000 spectrum-charge combinations searched.
INFO: 361000 spectrum-charge combinations searched.
INFO: 362000 spectrum-charge combinations searched.
INFO: 363000 spectrum-charge combinations searched.
INFO: 364000 spectrum-charge combinations searched.
INFO: 365000 spectrum-charge combinations searched.
INFO: 366000 spectrum-charge combinations searched.
INFO: 367000 spectrum-charge combinations searched.
INFO: 368000 spectrum-charge combinations searched.
INFO: 369000 spectrum-charge combinations searched.
INFO: 370000 spectrum-charge combinations searched.
INFO: 371000 spectrum-charge combinations searched.
INFO: 372000 spectrum-charge combinations searched.
INFO: 373000 spectrum-charge combinations searched.
INFO: 374000 spectrum-charge combinations searched.
INFO: 375000 spectrum-charge combinations searched.
INFO: 376000 spectrum-charge combinations searched.
INFO: 377000 spectrum-charge combinations searched.
INFO: 378000 spectrum-charge combinations searched.
INFO: 379000 spectrum-charge combinations searched.
INFO: 380000 spectrum-charge combinations searched.
INFO: 381000 spectrum-charge combinations searched.
INFO: 382000 spectrum-charge combinations searched.
INFO: 383000 spectrum-charge combinations searched.
INFO: 384000 spectrum-charge combinations searched.
INFO: 385000 spectrum-charge combinations searched.
INFO: 386000 spectrum-charge combinations searched.
INFO: 387000 spectrum-charge combinations searched.
INFO: 388000 spectrum-charge combinations searched.
INFO: 389000 spectrum-charge combinations searched.
INFO: 390000 spectrum-charge combinations searched.
INFO: 391000 spectrum-charge combinations searched.
INFO: 392000 spectrum-charge combinations searched.
INFO: 393000 spectrum-charge combinations searched.
INFO: 394000 spectrum-charge combinations searched.
INFO: 395000 spectrum-charge combinations searched.
INFO: 396000 spectrum-charge combinations searched.
INFO: 397000 spectrum-charge combinations searched.
INFO: 398000 spectrum-charge combinations searched.
INFO: 399000 spectrum-charge combinations searched.
INFO: 400000 spectrum-charge combinations searched.
INFO: 401000 spectrum-charge combinations searched.
INFO: 402000 spectrum-charge combinations searched.
INFO: 403000 spectrum-charge combinations searched.
INFO: 404000 spectrum-charge combinations searched.
INFO: 405000 spectrum-charge combinations searched.
INFO: 406000 spectrum-charge combinations searched.
INFO: 407000 spectrum-charge combinations searched.
INFO: 408000 spectrum-charge combinations searched.
INFO: 409000 spectrum-charge combinations searched.
INFO: 410000 spectrum-charge combinations searched.
INFO: 411000 spectrum-charge combinations searched.
INFO: 412000 spectrum-charge combinations searched.
INFO: 413000 spectrum-charge combinations searched.
INFO: 414000 spectrum-charge combinations searched.
INFO: 415000 spectrum-charge combinations searched.
INFO: 416000 spectrum-charge combinations searched.
INFO: 417000 spectrum-charge combinations searched.
INFO: 418000 spectrum-charge combinations searched.
INFO: 419000 spectrum-charge combinations searched.
INFO: 420000 spectrum-charge combinations searched.
INFO: 421000 spectrum-charge combinations searched.
INFO: 422000 spectrum-charge combinations searched.
INFO: 423000 spectrum-charge combinations searched.
INFO: 424000 spectrum-charge combinations searched.
INFO: 425000 spectrum-charge combinations searched.
INFO: 426000 spectrum-charge combinations searched.
INFO: 427000 spectrum-charge combinations searched.
INFO: 428000 spectrum-charge combinations searched.
INFO: 429000 spectrum-charge combinations searched.
INFO: 430000 spectrum-charge combinations searched.
INFO: 431000 spectrum-charge combinations searched.
INFO: 432000 spectrum-charge combinations searched.
INFO: 433000 spectrum-charge combinations searched.
INFO: 434000 spectrum-charge combinations searched.
INFO: 435000 spectrum-charge combinations searched.
INFO: 436000 spectrum-charge combinations searched.
INFO: 437000 spectrum-charge combinations searched.
INFO: 438000 spectrum-charge combinations searched.
INFO: 439000 spectrum-charge combinations searched.
INFO: 440000 spectrum-charge combinations searched.
INFO: 441000 spectrum-charge combinations searched.
INFO: 442000 spectrum-charge combinations searched.
INFO: 443000 spectrum-charge combinations searched.
INFO: 444000 spectrum-charge combinations searched.
INFO: 445000 spectrum-charge combinations searched.
INFO: 446000 spectrum-charge combinations searched.
INFO: 447000 spectrum-charge combinations searched.
INFO: 448000 spectrum-charge combinations searched.
INFO: 449000 spectrum-charge combinations searched.
INFO: 450000 spectrum-charge combinations searched.
INFO: 451000 spectrum-charge combinations searched.
INFO: 452000 spectrum-charge combinations searched.
INFO: 453000 spectrum-charge combinations searched.
INFO: 454000 spectrum-charge combinations searched.
INFO: 455000 spectrum-charge combinations searched.
INFO: 456000 spectrum-charge combinations searched.
INFO: 457000 spectrum-charge combinations searched.
INFO: 458000 spectrum-charge combinations searched.
INFO: 459000 spectrum-charge combinations searched.
INFO: 460000 spectrum-charge combinations searched.
INFO: 461000 spectrum-charge combinations searched.
INFO: 462000 spectrum-charge combinations searched.
INFO: 463000 spectrum-charge combinations searched.
INFO: 464000 spectrum-charge combinations searched.
INFO: 465000 spectrum-charge combinations searched.
INFO: 466000 spectrum-charge combinations searched.
INFO: 467000 spectrum-charge combinations searched.
INFO: 468000 spectrum-charge combinations searched.
INFO: 469000 spectrum-charge combinations searched.
INFO: 470000 spectrum-charge combinations searched.
INFO: 471000 spectrum-charge combinations searched.
INFO: 472000 spectrum-charge combinations searched.
INFO: 473000 spectrum-charge combinations searched.
INFO: 474000 spectrum-charge combinations searched.
INFO: 475000 spectrum-charge combinations searched.
INFO: 476000 spectrum-charge combinations searched.
INFO: 477000 spectrum-charge combinations searched.
INFO: 478000 spectrum-charge combinations searched.
INFO: 479000 spectrum-charge combinations searched.
INFO: 480000 spectrum-charge combinations searched.
INFO: 481000 spectrum-charge combinations searched.
INFO: 482000 spectrum-charge combinations searched.
INFO: 483000 spectrum-charge combinations searched.
INFO: 484000 spectrum-charge combinations searched.
INFO: 485000 spectrum-charge combinations searched.
INFO: 486000 spectrum-charge combinations searched.
INFO: 487000 spectrum-charge combinations searched.
INFO: 488000 spectrum-charge combinations searched.
INFO: 489000 spectrum-charge combinations searched.
INFO: 490000 spectrum-charge combinations searched.
INFO: 491000 spectrum-charge combinations searched.
INFO: 492000 spectrum-charge combinations searched.
INFO: 493000 spectrum-charge combinations searched.
INFO: 494000 spectrum-charge combinations searched.
INFO: 495000 spectrum-charge combinations searched.
INFO: 496000 spectrum-charge combinations searched.
INFO: 497000 spectrum-charge combinations searched.
INFO: 498000 spectrum-charge combinations searched.
INFO: 499000 spectrum-charge combinations searched.
INFO: 500000 spectrum-charge combinations searched.
INFO: 501000 spectrum-charge combinations searched.
INFO: 502000 spectrum-charge combinations searched.
INFO: 503000 spectrum-charge combinations searched.
INFO: 504000 spectrum-charge combinations searched.
INFO: 505000 spectrum-charge combinations searched.
INFO: 506000 spectrum-charge combinations searched.
INFO: 507000 spectrum-charge combinations searched.
INFO: 508000 spectrum-charge combinations searched.
INFO: 509000 spectrum-charge combinations searched.
INFO: 510000 spectrum-charge combinations searched.
INFO: 511000 spectrum-charge combinations searched.
INFO: 512000 spectrum-charge combinations searched.
INFO: 513000 spectrum-charge combinations searched.
INFO: 514000 spectrum-charge combinations searched.
INFO: 515000 spectrum-charge combinations searched.
INFO: 516000 spectrum-charge combinations searched.
INFO: 517000 spectrum-charge combinations searched.
INFO: 518000 spectrum-charge combinations searched.
INFO: 519000 spectrum-charge combinations searched.
INFO: 520000 spectrum-charge combinations searched.
INFO: 521000 spectrum-charge combinations searched.
INFO: 522000 spectrum-charge combinations searched.
INFO: 523000 spectrum-charge combinations searched.
INFO: 524000 spectrum-charge combinations searched.
INFO: 525000 spectrum-charge combinations searched.
INFO: 526000 spectrum-charge combinations searched.
INFO: 527000 spectrum-charge combinations searched.
INFO: 528000 spectrum-charge combinations searched.
INFO: 529000 spectrum-charge combinations searched.
INFO: 530000 spectrum-charge combinations searched.
INFO: 531000 spectrum-charge combinations searched.
INFO: 532000 spectrum-charge combinations searched.
INFO: 533000 spectrum-charge combinations searched.
INFO: 534000 spectrum-charge combinations searched.
INFO: 535000 spectrum-charge combinations searched.
INFO: 536000 spectrum-charge combinations searched.
INFO: 537000 spectrum-charge combinations searched.
INFO: 538000 spectrum-charge combinations searched.
INFO: 539000 spectrum-charge combinations searched.
INFO: 540000 spectrum-charge combinations searched.
INFO: 541000 spectrum-charge combinations searched.
INFO: 542000 spectrum-charge combinations searched.
INFO: 543000 spectrum-charge combinations searched.
INFO: 544000 spectrum-charge combinations searched.
INFO: 545000 spectrum-charge combinations searched.
INFO: 546000 spectrum-charge combinations searched.
INFO: 547000 spectrum-charge combinations searched.
INFO: 548000 spectrum-charge combinations searched.
INFO: 549000 spectrum-charge combinations searched.
INFO: 550000 spectrum-charge combinations searched.
INFO: 551000 spectrum-charge combinations searched.
INFO: 552000 spectrum-charge combinations searched.
INFO: 553000 spectrum-charge combinations searched.
INFO: 554000 spectrum-charge combinations searched.
INFO: 555000 spectrum-charge combinations searched.
INFO: 556000 spectrum-charge combinations searched.
INFO: 557000 spectrum-charge combinations searched.
INFO: 558000 spectrum-charge combinations searched.
INFO: 559000 spectrum-charge combinations searched.
INFO: 560000 spectrum-charge combinations searched.
INFO: 561000 spectrum-charge combinations searched.
INFO: 562000 spectrum-charge combinations searched.
INFO: 563000 spectrum-charge combinations searched.
INFO: 564000 spectrum-charge combinations searched.
INFO: 565000 spectrum-charge combinations searched.
INFO: 566000 spectrum-charge combinations searched.
INFO: 567000 spectrum-charge combinations searched.
INFO: 568000 spectrum-charge combinations searched.
INFO: 569000 spectrum-charge combinations searched.
INFO: 570000 spectrum-charge combinations searched.
INFO: 571000 spectrum-charge combinations searched.
INFO: 572000 spectrum-charge combinations searched.
INFO: 573000 spectrum-charge combinations searched.
INFO: 574000 spectrum-charge combinations searched.
INFO: 575000 spectrum-charge combinations searched.
INFO: 576000 spectrum-charge combinations searched.
INFO: 577000 spectrum-charge combinations searched.
INFO: 578000 spectrum-charge combinations searched.
INFO: 579000 spectrum-charge combinations searched.
INFO: 580000 spectrum-charge combinations searched.
INFO: 581000 spectrum-charge combinations searched.
INFO: 582000 spectrum-charge combinations searched.
INFO: 583000 spectrum-charge combinations searched.
INFO: 584000 spectrum-charge combinations searched.
INFO: 585000 spectrum-charge combinations searched.
INFO: 586000 spectrum-charge combinations searched.
INFO: 587000 spectrum-charge combinations searched.
INFO: 588000 spectrum-charge combinations searched.
INFO: 589000 spectrum-charge combinations searched.
INFO: 590000 spectrum-charge combinations searched.
INFO: 591000 spectrum-charge combinations searched.
INFO: 592000 spectrum-charge combinations searched.
INFO: 593000 spectrum-charge combinations searched.
INFO: 594000 spectrum-charge combinations searched.
INFO: 595000 spectrum-charge combinations searched.
INFO: 596000 spectrum-charge combinations searched.
INFO: 597000 spectrum-charge combinations searched.
INFO: 598000 spectrum-charge combinations searched.
INFO: 599000 spectrum-charge combinations searched.
INFO: 600000 spectrum-charge combinations searched.
INFO: 601000 spectrum-charge combinations searched.
INFO: 602000 spectrum-charge combinations searched.
INFO: 603000 spectrum-charge combinations searched.
INFO: 604000 spectrum-charge combinations searched.
INFO: 605000 spectrum-charge combinations searched.
INFO: 606000 spectrum-charge combinations searched.
INFO: 607000 spectrum-charge combinations searched.
INFO: 608000 spectrum-charge combinations searched.
INFO: 609000 spectrum-charge combinations searched.
INFO: 610000 spectrum-charge combinations searched.
INFO: 611000 spectrum-charge combinations searched.
INFO: 612000 spectrum-charge combinations searched.
INFO: 613000 spectrum-charge combinations searched.
INFO: 614000 spectrum-charge combinations searched.
INFO: 615000 spectrum-charge combinations searched.
INFO: 616000 spectrum-charge combinations searched.
INFO: 617000 spectrum-charge combinations searched.
INFO: 618000 spectrum-charge combinations searched.
INFO: 619000 spectrum-charge combinations searched.
INFO: 620000 spectrum-charge combinations searched.
INFO: 621000 spectrum-charge combinations searched.
INFO: 622000 spectrum-charge combinations searched.
INFO: 623000 spectrum-charge combinations searched.
INFO: 624000 spectrum-charge combinations searched.
INFO: 625000 spectrum-charge combinations searched.
INFO: 626000 spectrum-charge combinations searched.
INFO: 627000 spectrum-charge combinations searched.
INFO: 628000 spectrum-charge combinations searched.
INFO: 629000 spectrum-charge combinations searched.
INFO: 630000 spectrum-charge combinations searched.
INFO: 631000 spectrum-charge combinations searched.
INFO: 632000 spectrum-charge combinations searched.
INFO: 633000 spectrum-charge combinations searched.
INFO: 634000 spectrum-charge combinations searched.
INFO: 635000 spectrum-charge combinations searched.
INFO: 636000 spectrum-charge combinations searched.
INFO: 637000 spectrum-charge combinations searched.
INFO: 638000 spectrum-charge combinations searched.
INFO: 639000 spectrum-charge combinations searched.
INFO: 640000 spectrum-charge combinations searched.
INFO: 641000 spectrum-charge combinations searched.
INFO: 642000 spectrum-charge combinations searched.
INFO: 643000 spectrum-charge combinations searched.
INFO: 644000 spectrum-charge combinations searched.
INFO: 645000 spectrum-charge combinations searched.
INFO: 646000 spectrum-charge combinations searched.
INFO: 647000 spectrum-charge combinations searched.
INFO: 648000 spectrum-charge combinations searched.
INFO: 649000 spectrum-charge combinations searched.
INFO: 650000 spectrum-charge combinations searched.
INFO: 651000 spectrum-charge combinations searched.
INFO: 652000 spectrum-charge combinations searched.
INFO: 653000 spectrum-charge combinations searched.
INFO: 654000 spectrum-charge combinations searched.
INFO: 655000 spectrum-charge combinations searched.
INFO: 656000 spectrum-charge combinations searched.
INFO: 657000 spectrum-charge combinations searched.
INFO: 658000 spectrum-charge combinations searched.
INFO: 659000 spectrum-charge combinations searched.
INFO: 660000 spectrum-charge combinations searched.
INFO: 661000 spectrum-charge combinations searched.
INFO: 662000 spectrum-charge combinations searched.
INFO: 663000 spectrum-charge combinations searched.
INFO: 664000 spectrum-charge combinations searched.
INFO: 665000 spectrum-charge combinations searched.
INFO: 666000 spectrum-charge combinations searched.
INFO: 667000 spectrum-charge combinations searched.
INFO: 668000 spectrum-charge combinations searched.
INFO: 669000 spectrum-charge combinations searched.
INFO: 670000 spectrum-charge combinations searched.
INFO: 671000 spectrum-charge combinations searched.
INFO: 672000 spectrum-charge combinations searched.
INFO: 673000 spectrum-charge combinations searched.
INFO: 674000 spectrum-charge combinations searched.
INFO: 675000 spectrum-charge combinations searched.
INFO: 676000 spectrum-charge combinations searched.
INFO: 677000 spectrum-charge combinations searched.
INFO: 678000 spectrum-charge combinations searched.
INFO: 679000 spectrum-charge combinations searched.
INFO: 680000 spectrum-charge combinations searched.
INFO: 681000 spectrum-charge combinations searched.
INFO: 682000 spectrum-charge combinations searched.
INFO: 683000 spectrum-charge combinations searched.
INFO: 684000 spectrum-charge combinations searched.
INFO: 685000 spectrum-charge combinations searched.
INFO: 686000 spectrum-charge combinations searched.
INFO: 687000 spectrum-charge combinations searched.
INFO: 688000 spectrum-charge combinations searched.
INFO: 689000 spectrum-charge combinations searched.
INFO: 690000 spectrum-charge combinations searched.
INFO: 691000 spectrum-charge combinations searched.
INFO: 692000 spectrum-charge combinations searched.
INFO: 693000 spectrum-charge combinations searched.
INFO: 694000 spectrum-charge combinations searched.
INFO: 695000 spectrum-charge combinations searched.
INFO: 696000 spectrum-charge combinations searched.
INFO: 697000 spectrum-charge combinations searched.
INFO: 698000 spectrum-charge combinations searched.
INFO: 699000 spectrum-charge combinations searched.
INFO: 700000 spectrum-charge combinations searched.
INFO: 701000 spectrum-charge combinations searched.
INFO: 702000 spectrum-charge combinations searched.
INFO: 703000 spectrum-charge combinations searched.
INFO: 704000 spectrum-charge combinations searched.
INFO: 705000 spectrum-charge combinations searched.
INFO: 706000 spectrum-charge combinations searched.
INFO: 707000 spectrum-charge combinations searched.
INFO: 708000 spectrum-charge combinations searched.
INFO: 709000 spectrum-charge combinations searched.
INFO: 710000 spectrum-charge combinations searched.
INFO: 711000 spectrum-charge combinations searched.
INFO: 712000 spectrum-charge combinations searched.
INFO: 713000 spectrum-charge combinations searched.
INFO: 714000 spectrum-charge combinations searched.
INFO: 715000 spectrum-charge combinations searched.
INFO: 716000 spectrum-charge combinations searched.
INFO: 717000 spectrum-charge combinations searched.
INFO: 718000 spectrum-charge combinations searched.
INFO: 719000 spectrum-charge combinations searched.
INFO: 720000 spectrum-charge combinations searched.
INFO: 721000 spectrum-charge combinations searched.
INFO: 722000 spectrum-charge combinations searched.
INFO: 723000 spectrum-charge combinations searched.
INFO: 724000 spectrum-charge combinations searched.
INFO: 725000 spectrum-charge combinations searched.
INFO: 726000 spectrum-charge combinations searched.
INFO: 727000 spectrum-charge combinations searched.
INFO: 728000 spectrum-charge combinations searched.
INFO: 729000 spectrum-charge combinations searched.
INFO: 730000 spectrum-charge combinations searched.
INFO: 731000 spectrum-charge combinations searched.
INFO: 732000 spectrum-charge combinations searched.
INFO: 733000 spectrum-charge combinations searched.
INFO: 734000 spectrum-charge combinations searched.
INFO: 735000 spectrum-charge combinations searched.
INFO: 736000 spectrum-charge combinations searched.
INFO: 737000 spectrum-charge combinations searched.
INFO: 738000 spectrum-charge combinations searched.
INFO: 739000 spectrum-charge combinations searched.
INFO: 740000 spectrum-charge combinations searched.
INFO: 741000 spectrum-charge combinations searched.
INFO: 742000 spectrum-charge combinations searched.
INFO: 743000 spectrum-charge combinations searched.
INFO: 744000 spectrum-charge combinations searched.
INFO: 745000 spectrum-charge combinations searched.
INFO: 746000 spectrum-charge combinations searched.
INFO: 747000 spectrum-charge combinations searched.
INFO: 748000 spectrum-charge combinations searched.
INFO: 749000 spectrum-charge combinations searched.
INFO: 750000 spectrum-charge combinations searched.
INFO: 751000 spectrum-charge combinations searched.
INFO: 752000 spectrum-charge combinations searched.
INFO: 753000 spectrum-charge combinations searched.
INFO: 754000 spectrum-charge combinations searched.
INFO: 755000 spectrum-charge combinations searched.
INFO: 756000 spectrum-charge combinations searched.
INFO: 757000 spectrum-charge combinations searched.
INFO: 758000 spectrum-charge combinations searched.
INFO: 759000 spectrum-charge combinations searched.
INFO: 760000 spectrum-charge combinations searched.
INFO: 761000 spectrum-charge combinations searched.
INFO: 762000 spectrum-charge combinations searched.
INFO: 763000 spectrum-charge combinations searched.
INFO: 764000 spectrum-charge combinations searched.
INFO: 765000 spectrum-charge combinations searched.
INFO: 766000 spectrum-charge combinations searched.
INFO: 767000 spectrum-charge combinations searched.
INFO: 768000 spectrum-charge combinations searched.
INFO: 769000 spectrum-charge combinations searched.
INFO: 770000 spectrum-charge combinations searched.
INFO: 771000 spectrum-charge combinations searched.
INFO: 772000 spectrum-charge combinations searched.
INFO: 773000 spectrum-charge combinations searched.
INFO: 774000 spectrum-charge combinations searched.
INFO: 775000 spectrum-charge combinations searched.
INFO: 776000 spectrum-charge combinations searched.
INFO: 777000 spectrum-charge combinations searched.
INFO: 778000 spectrum-charge combinations searched.
INFO: 779000 spectrum-charge combinations searched.
INFO: 780000 spectrum-charge combinations searched.
INFO: 781000 spectrum-charge combinations searched.
INFO: 782000 spectrum-charge combinations searched.
INFO: 783000 spectrum-charge combinations searched.
INFO: 784000 spectrum-charge combinations searched.
INFO: 785000 spectrum-charge combinations searched.
INFO: 786000 spectrum-charge combinations searched.
INFO: 787000 spectrum-charge combinations searched.
INFO: 788000 spectrum-charge combinations searched.
INFO: 789000 spectrum-charge combinations searched.
INFO: 790000 spectrum-charge combinations searched.
INFO: 791000 spectrum-charge combinations searched.
INFO: 792000 spectrum-charge combinations searched.
INFO: 793000 spectrum-charge combinations searched.
INFO: 794000 spectrum-charge combinations searched.
INFO: 795000 spectrum-charge combinations searched.
INFO: 796000 spectrum-charge combinations searched.
INFO: 797000 spectrum-charge combinations searched.
INFO: 798000 spectrum-charge combinations searched.
INFO: 799000 spectrum-charge combinations searched.
INFO: 800000 spectrum-charge combinations searched.
INFO: 801000 spectrum-charge combinations searched.
INFO: 802000 spectrum-charge combinations searched.
INFO: 803000 spectrum-charge combinations searched.
INFO: 804000 spectrum-charge combinations searched.
INFO: 805000 spectrum-charge combinations searched.
INFO: 806000 spectrum-charge combinations searched.
INFO: 807000 spectrum-charge combinations searched.
INFO: 808000 spectrum-charge combinations searched.
INFO: 809000 spectrum-charge combinations searched.
INFO: 810000 spectrum-charge combinations searched.
INFO: 811000 spectrum-charge combinations searched.
INFO: 812000 spectrum-charge combinations searched.
INFO: 813000 spectrum-charge combinations searched.
INFO: 814000 spectrum-charge combinations searched.
INFO: 815000 spectrum-charge combinations searched.
INFO: 816000 spectrum-charge combinations searched.
INFO: 817000 spectrum-charge combinations searched.
INFO: 818000 spectrum-charge combinations searched.
INFO: 819000 spectrum-charge combinations searched.
INFO: 820000 spectrum-charge combinations searched.
INFO: 821000 spectrum-charge combinations searched.
INFO: 822000 spectrum-charge combinations searched.
INFO: 823000 spectrum-charge combinations searched.
INFO: 824000 spectrum-charge combinations searched.
INFO: 825000 spectrum-charge combinations searched.
INFO: 826000 spectrum-charge combinations searched.
INFO: 827000 spectrum-charge combinations searched.
INFO: 828000 spectrum-charge combinations searched.
INFO: 829000 spectrum-charge combinations searched.
INFO: 830000 spectrum-charge combinations searched.
INFO: 831000 spectrum-charge combinations searched.
INFO: 832000 spectrum-charge combinations searched.
INFO: 833000 spectrum-charge combinations searched.
INFO: 834000 spectrum-charge combinations searched.
INFO: 835000 spectrum-charge combinations searched.
INFO: 836000 spectrum-charge combinations searched.
INFO: 837000 spectrum-charge combinations searched.
INFO: 838000 spectrum-charge combinations searched.
INFO: 839000 spectrum-charge combinations searched.
INFO: 840000 spectrum-charge combinations searched.
INFO: 841000 spectrum-charge combinations searched.
INFO: 842000 spectrum-charge combinations searched.
INFO: 843000 spectrum-charge combinations searched.
INFO: 844000 spectrum-charge combinations searched.
INFO: 845000 spectrum-charge combinations searched.
INFO: 846000 spectrum-charge combinations searched.
INFO: 847000 spectrum-charge combinations searched.
INFO: 848000 spectrum-charge combinations searched.
INFO: 849000 spectrum-charge combinations searched.
INFO: 850000 spectrum-charge combinations searched.
INFO: 851000 spectrum-charge combinations searched.
INFO: 852000 spectrum-charge combinations searched.
INFO: 853000 spectrum-charge combinations searched.
INFO: 854000 spectrum-charge combinations searched.
INFO: 855000 spectrum-charge combinations searched.
INFO: 856000 spectrum-charge combinations searched.
INFO: 857000 spectrum-charge combinations searched.
INFO: 858000 spectrum-charge combinations searched.
INFO: 859000 spectrum-charge combinations searched.
INFO: 860000 spectrum-charge combinations searched.
INFO: 861000 spectrum-charge combinations searched.
INFO: 862000 spectrum-charge combinations searched.
INFO: 863000 spectrum-charge combinations searched.
INFO: 864000 spectrum-charge combinations searched.
INFO: 865000 spectrum-charge combinations searched.
INFO: 866000 spectrum-charge combinations searched.
INFO: 867000 spectrum-charge combinations searched.
INFO: 868000 spectrum-charge combinations searched.
INFO: 869000 spectrum-charge combinations searched.
INFO: 870000 spectrum-charge combinations searched.
INFO: 871000 spectrum-charge combinations searched.
INFO: 872000 spectrum-charge combinations searched.
INFO: 873000 spectrum-charge combinations searched.
INFO: 874000 spectrum-charge combinations searched.
INFO: 875000 spectrum-charge combinations searched.
INFO: 876000 spectrum-charge combinations searched.
INFO: 877000 spectrum-charge combinations searched.
INFO: 878000 spectrum-charge combinations searched.
INFO: 879000 spectrum-charge combinations searched.
INFO: 880000 spectrum-charge combinations searched.
INFO: 881000 spectrum-charge combinations searched.
INFO: 882000 spectrum-charge combinations searched.
INFO: 883000 spectrum-charge combinations searched.
INFO: 884000 spectrum-charge combinations searched.
INFO: 885000 spectrum-charge combinations searched.
INFO: 886000 spectrum-charge combinations searched.
INFO: 887000 spectrum-charge combinations searched.
INFO: 888000 spectrum-charge combinations searched.
INFO: 889000 spectrum-charge combinations searched.
INFO: 890000 spectrum-charge combinations searched.
INFO: 891000 spectrum-charge combinations searched.
INFO: 892000 spectrum-charge combinations searched.
INFO: 893000 spectrum-charge combinations searched.
INFO: 894000 spectrum-charge combinations searched.
INFO: 895000 spectrum-charge combinations searched.
INFO: 896000 spectrum-charge combinations searched.
INFO: 897000 spectrum-charge combinations searched.
INFO: 898000 spectrum-charge combinations searched.
INFO: 899000 spectrum-charge combinations searched.
INFO: 900000 spectrum-charge combinations searched.
INFO: 901000 spectrum-charge combinations searched.
INFO: 902000 spectrum-charge combinations searched.
INFO: 903000 spectrum-charge combinations searched.
INFO: 904000 spectrum-charge combinations searched.
INFO: 905000 spectrum-charge combinations searched.
INFO: 906000 spectrum-charge combinations searched.
INFO: 907000 spectrum-charge combinations searched.
INFO: 908000 spectrum-charge combinations searched.
INFO: 909000 spectrum-charge combinations searched.
INFO: 910000 spectrum-charge combinations searched.
INFO: 911000 spectrum-charge combinations searched.
INFO: 912000 spectrum-charge combinations searched.
INFO: 913000 spectrum-charge combinations searched.
INFO: 914000 spectrum-charge combinations searched.
INFO: 915000 spectrum-charge combinations searched.
INFO: 916000 spectrum-charge combinations searched.
INFO: 917000 spectrum-charge combinations searched.
INFO: 918000 spectrum-charge combinations searched.
INFO: 919000 spectrum-charge combinations searched.
INFO: 920000 spectrum-charge combinations searched.
INFO: 921000 spectrum-charge combinations searched.
INFO: 922000 spectrum-charge combinations searched.
INFO: 923000 spectrum-charge combinations searched.
INFO: 924000 spectrum-charge combinations searched.
INFO: 925000 spectrum-charge combinations searched.
INFO: 926000 spectrum-charge combinations searched.
INFO: 927000 spectrum-charge combinations searched.
INFO: 928000 spectrum-charge combinations searched.
INFO: 929000 spectrum-charge combinations searched.
INFO: 930000 spectrum-charge combinations searched.
INFO: 931000 spectrum-charge combinations searched.
INFO: 932000 spectrum-charge combinations searched.
INFO: 933000 spectrum-charge combinations searched.
INFO: 934000 spectrum-charge combinations searched.
INFO: 935000 spectrum-charge combinations searched.
INFO: 936000 spectrum-charge combinations searched.
INFO: 937000 spectrum-charge combinations searched.
INFO: 938000 spectrum-charge combinations searched.
INFO: 939000 spectrum-charge combinations searched.
INFO: 940000 spectrum-charge combinations searched.
INFO: 941000 spectrum-charge combinations searched.
INFO: 942000 spectrum-charge combinations searched.
INFO: 943000 spectrum-charge combinations searched.
INFO: 944000 spectrum-charge combinations searched.
INFO: 945000 spectrum-charge combinations searched.
INFO: 946000 spectrum-charge combinations searched.
INFO: 947000 spectrum-charge combinations searched.
INFO: 948000 spectrum-charge combinations searched.
INFO: 949000 spectrum-charge combinations searched.
INFO: 950000 spectrum-charge combinations searched.
INFO: 951000 spectrum-charge combinations searched.
INFO: 952000 spectrum-charge combinations searched.
INFO: 953000 spectrum-charge combinations searched.
INFO: 954000 spectrum-charge combinations searched.
INFO: 955000 spectrum-charge combinations searched.
INFO: 956000 spectrum-charge combinations searched.
INFO: 957000 spectrum-charge combinations searched.
INFO: 958000 spectrum-charge combinations searched.
INFO: 959000 spectrum-charge combinations searched.
INFO: 960000 spectrum-charge combinations searched.
INFO: 961000 spectrum-charge combinations searched.
INFO: 962000 spectrum-charge combinations searched.
INFO: 963000 spectrum-charge combinations searched.
INFO: 964000 spectrum-charge combinations searched.
INFO: 965000 spectrum-charge combinations searched.
INFO: 966000 spectrum-charge combinations searched.
INFO: 967000 spectrum-charge combinations searched.
INFO: 968000 spectrum-charge combinations searched.
INFO: 969000 spectrum-charge combinations searched.
INFO: 970000 spectrum-charge combinations searched.
INFO: 971000 spectrum-charge combinations searched.
INFO: 972000 spectrum-charge combinations searched.
INFO: 973000 spectrum-charge combinations searched.
INFO: 974000 spectrum-charge combinations searched.
INFO: 975000 spectrum-charge combinations searched.
INFO: 976000 spectrum-charge combinations searched.
INFO: 977000 spectrum-charge combinations searched.
INFO: 978000 spectrum-charge combinations searched.
INFO: 979000 spectrum-charge combinations searched.
INFO: 980000 spectrum-charge combinations searched.
INFO: 981000 spectrum-charge combinations searched.
INFO: 982000 spectrum-charge combinations searched.
INFO: 983000 spectrum-charge combinations searched.
INFO: 984000 spectrum-charge combinations searched.
INFO: 985000 spectrum-charge combinations searched.
INFO: 986000 spectrum-charge combinations searched.
INFO: 987000 spectrum-charge combinations searched.
INFO: 988000 spectrum-charge combinations searched.
INFO: 989000 spectrum-charge combinations searched.
INFO: 990000 spectrum-charge combinations searched.
INFO: 991000 spectrum-charge combinations searched.
INFO: 992000 spectrum-charge combinations searched.
INFO: 993000 spectrum-charge combinations searched.
INFO: 994000 spectrum-charge combinations searched.
INFO: 995000 spectrum-charge combinations searched.
INFO: 996000 spectrum-charge combinations searched.
INFO: 997000 spectrum-charge combinations searched.
INFO: 998000 spectrum-charge combinations searched.
INFO: 999000 spectrum-charge combinations searched.
INFO: 1000000 spectrum-charge combinations searched.
INFO: 1001000 spectrum-charge combinations searched.
INFO: 1002000 spectrum-charge combinations searched.
INFO: 1003000 spectrum-charge combinations searched.
INFO: 1004000 spectrum-charge combinations searched.
INFO: 1005000 spectrum-charge combinations searched.
INFO: 1006000 spectrum-charge combinations searched.
INFO: 1007000 spectrum-charge combinations searched.
INFO: 1008000 spectrum-charge combinations searched.
INFO: 1009000 spectrum-charge combinations searched.
INFO: 1010000 spectrum-charge combinations searched.
INFO: 1011000 spectrum-charge combinations searched.
INFO: 1012000 spectrum-charge combinations searched.
INFO: 1013000 spectrum-charge combinations searched.
INFO: 1014000 spectrum-charge combinations searched.
INFO: 1015000 spectrum-charge combinations searched.
INFO: 1016000 spectrum-charge combinations searched.
INFO: 1017000 spectrum-charge combinations searched.
INFO: 1018000 spectrum-charge combinations searched.
INFO: 1019000 spectrum-charge combinations searched.
INFO: 1020000 spectrum-charge combinations searched.
INFO: 1021000 spectrum-charge combinations searched.
INFO: 1022000 spectrum-charge combinations searched.
INFO: 1023000 spectrum-charge combinations searched.
INFO: 1024000 spectrum-charge combinations searched.
INFO: 1025000 spectrum-charge combinations searched.
INFO: 1026000 spectrum-charge combinations searched.
INFO: 1027000 spectrum-charge combinations searched.
INFO: 1028000 spectrum-charge combinations searched.
INFO: 1029000 spectrum-charge combinations searched.
INFO: 1030000 spectrum-charge combinations searched.
INFO: 1031000 spectrum-charge combinations searched.
INFO: 1032000 spectrum-charge combinations searched.
INFO: 1033000 spectrum-charge combinations searched.
INFO: 1034000 spectrum-charge combinations searched.
INFO: 1035000 spectrum-charge combinations searched.
INFO: 1036000 spectrum-charge combinations searched.
INFO: 1037000 spectrum-charge combinations searched.
INFO: 1038000 spectrum-charge combinations searched.
INFO: 1039000 spectrum-charge combinations searched.
INFO: 1040000 spectrum-charge combinations searched.
INFO: 1041000 spectrum-charge combinations searched.
INFO: 1042000 spectrum-charge combinations searched.
INFO: 1043000 spectrum-charge combinations searched.
INFO: 1044000 spectrum-charge combinations searched.
INFO: 1045000 spectrum-charge combinations searched.
INFO: 1046000 spectrum-charge combinations searched.
INFO: 1047000 spectrum-charge combinations searched.
INFO: 1048000 spectrum-charge combinations searched.
INFO: 1049000 spectrum-charge combinations searched.
INFO: 1050000 spectrum-charge combinations searched.
INFO: 1051000 spectrum-charge combinations searched.
INFO: 1052000 spectrum-charge combinations searched.
INFO: 1053000 spectrum-charge combinations searched.
INFO: 1054000 spectrum-charge combinations searched.
INFO: 1055000 spectrum-charge combinations searched.
INFO: 1056000 spectrum-charge combinations searched.
INFO: 1057000 spectrum-charge combinations searched.
INFO: 1058000 spectrum-charge combinations searched.
INFO: 1059000 spectrum-charge combinations searched.
INFO: 1060000 spectrum-charge combinations searched.
INFO: 1061000 spectrum-charge combinations searched.
INFO: 1062000 spectrum-charge combinations searched.
INFO: 1063000 spectrum-charge combinations searched.
INFO: 1064000 spectrum-charge combinations searched.
INFO: 1065000 spectrum-charge combinations searched.
INFO: 1066000 spectrum-charge combinations searched.
INFO: 1067000 spectrum-charge combinations searched.
INFO: 1068000 spectrum-charge combinations searched.
INFO: 1069000 spectrum-charge combinations searched.
INFO: 1070000 spectrum-charge combinations searched.
INFO: 1071000 spectrum-charge combinations searched.
INFO: 1072000 spectrum-charge combinations searched.
INFO: 1073000 spectrum-charge combinations searched.
INFO: 1074000 spectrum-charge combinations searched.
INFO: 1075000 spectrum-charge combinations searched.
INFO: 1076000 spectrum-charge combinations searched.
INFO: 1077000 spectrum-charge combinations searched.
INFO: 1078000 spectrum-charge combinations searched.
INFO: 1079000 spectrum-charge combinations searched.
INFO: 1080000 spectrum-charge combinations searched.
INFO: 1081000 spectrum-charge combinations searched.
INFO: 1082000 spectrum-charge combinations searched.
INFO: 1083000 spectrum-charge combinations searched.
INFO: 1084000 spectrum-charge combinations searched.
INFO: 1085000 spectrum-charge combinations searched.
INFO: 1086000 spectrum-charge combinations searched.
INFO: 1087000 spectrum-charge combinations searched.
INFO: 1088000 spectrum-charge combinations searched.
INFO: 1089000 spectrum-charge combinations searched.
INFO: 1090000 spectrum-charge combinations searched.
INFO: 1091000 spectrum-charge combinations searched.
INFO: 1092000 spectrum-charge combinations searched.
INFO: 1093000 spectrum-charge combinations searched.
INFO: 1094000 spectrum-charge combinations searched.
INFO: 1095000 spectrum-charge combinations searched.
INFO: 1096000 spectrum-charge combinations searched.
INFO: 1097000 spectrum-charge combinations searched.
INFO: 1098000 spectrum-charge combinations searched.
INFO: 1099000 spectrum-charge combinations searched.
INFO: 1100000 spectrum-charge combinations searched.
INFO: 1101000 spectrum-charge combinations searched.
INFO: 1102000 spectrum-charge combinations searched.
INFO: 1103000 spectrum-charge combinations searched.
INFO: 1104000 spectrum-charge combinations searched.
INFO: 1105000 spectrum-charge combinations searched.
INFO: 1106000 spectrum-charge combinations searched.
INFO: 1107000 spectrum-charge combinations searched.
INFO: 1108000 spectrum-charge combinations searched.
INFO: 1109000 spectrum-charge combinations searched.
INFO: 1110000 spectrum-charge combinations searched.
INFO: 1111000 spectrum-charge combinations searched.
INFO: 1112000 spectrum-charge combinations searched.
INFO: 1113000 spectrum-charge combinations searched.
INFO: 1114000 spectrum-charge combinations searched.
INFO: 1115000 spectrum-charge combinations searched.
INFO: 1116000 spectrum-charge combinations searched.
INFO: 1117000 spectrum-charge combinations searched.
INFO: 1118000 spectrum-charge combinations searched.
INFO: 1119000 spectrum-charge combinations searched.
INFO: 1120000 spectrum-charge combinations searched.
INFO: 1121000 spectrum-charge combinations searched.
INFO: 1122000 spectrum-charge combinations searched.
INFO: 1123000 spectrum-charge combinations searched.
INFO: 1124000 spectrum-charge combinations searched.
INFO: 1125000 spectrum-charge combinations searched.
INFO: 1126000 spectrum-charge combinations searched.
INFO: 1127000 spectrum-charge combinations searched.
INFO: 1128000 spectrum-charge combinations searched.
INFO: 1129000 spectrum-charge combinations searched.
INFO: 1130000 spectrum-charge combinations searched.
INFO: 1131000 spectrum-charge combinations searched.
INFO: 1132000 spectrum-charge combinations searched.
INFO: 1133000 spectrum-charge combinations searched.
INFO: 1134000 spectrum-charge combinations searched.
INFO: 1135000 spectrum-charge combinations searched.
INFO: 1136000 spectrum-charge combinations searched.
INFO: 1137000 spectrum-charge combinations searched.
INFO: 1138000 spectrum-charge combinations searched.
INFO: 1139000 spectrum-charge combinations searched.
INFO: 1140000 spectrum-charge combinations searched.
INFO: 1141000 spectrum-charge combinations searched.
INFO: 1142000 spectrum-charge combinations searched.
INFO: 1143000 spectrum-charge combinations searched.
INFO: 1144000 spectrum-charge combinations searched.
INFO: 1145000 spectrum-charge combinations searched.
INFO: 1146000 spectrum-charge combinations searched.
INFO: 1147000 spectrum-charge combinations searched.
INFO: 1148000 spectrum-charge combinations searched.
INFO: 1149000 spectrum-charge combinations searched.
INFO: 1150000 spectrum-charge combinations searched.
INFO: 1151000 spectrum-charge combinations searched.
INFO: 1152000 spectrum-charge combinations searched.
INFO: 1153000 spectrum-charge combinations searched.
INFO: 1154000 spectrum-charge combinations searched.
INFO: 1155000 spectrum-charge combinations searched.
INFO: 1156000 spectrum-charge combinations searched.
INFO: 1157000 spectrum-charge combinations searched.
INFO: 1158000 spectrum-charge combinations searched.
INFO: 1159000 spectrum-charge combinations searched.
INFO: 1160000 spectrum-charge combinations searched.
INFO: 1161000 spectrum-charge combinations searched.
INFO: 1162000 spectrum-charge combinations searched.
INFO: 1163000 spectrum-charge combinations searched.
INFO: 1164000 spectrum-charge combinations searched.
INFO: 1165000 spectrum-charge combinations searched.
INFO: 1166000 spectrum-charge combinations searched.
INFO: 1167000 spectrum-charge combinations searched.
INFO: 1168000 spectrum-charge combinations searched.
INFO: 1169000 spectrum-charge combinations searched.
INFO: 1170000 spectrum-charge combinations searched.
INFO: 1171000 spectrum-charge combinations searched.
INFO: 1172000 spectrum-charge combinations searched.
INFO: 1173000 spectrum-charge combinations searched.
INFO: 1174000 spectrum-charge combinations searched.
INFO: 1175000 spectrum-charge combinations searched.
INFO: 1176000 spectrum-charge combinations searched.
INFO: 1177000 spectrum-charge combinations searched.
INFO: 1178000 spectrum-charge combinations searched.
INFO: 1179000 spectrum-charge combinations searched.
INFO: 1180000 spectrum-charge combinations searched.
INFO: 1181000 spectrum-charge combinations searched.
INFO: 1182000 spectrum-charge combinations searched.
INFO: 1183000 spectrum-charge combinations searched.
INFO: 1184000 spectrum-charge combinations searched.
INFO: 1185000 spectrum-charge combinations searched.
INFO: 1186000 spectrum-charge combinations searched.
INFO: 1187000 spectrum-charge combinations searched.
INFO: 1188000 spectrum-charge combinations searched.
INFO: 1189000 spectrum-charge combinations searched.
INFO: 1190000 spectrum-charge combinations searched.
INFO: 1191000 spectrum-charge combinations searched.
INFO: 1192000 spectrum-charge combinations searched.
INFO: 1193000 spectrum-charge combinations searched.
INFO: 1194000 spectrum-charge combinations searched.
INFO: 1195000 spectrum-charge combinations searched.
INFO: 1196000 spectrum-charge combinations searched.
INFO: 1197000 spectrum-charge combinations searched.
INFO: 1198000 spectrum-charge combinations searched.
INFO: 1199000 spectrum-charge combinations searched.
INFO: 1200000 spectrum-charge combinations searched.
INFO: 1201000 spectrum-charge combinations searched.
INFO: 1202000 spectrum-charge combinations searched.
INFO: 1203000 spectrum-charge combinations searched.
INFO: 1204000 spectrum-charge combinations searched.
INFO: 1205000 spectrum-charge combinations searched.
INFO: 1206000 spectrum-charge combinations searched.
INFO: 1207000 spectrum-charge combinations searched.
INFO: 1208000 spectrum-charge combinations searched.
INFO: 1209000 spectrum-charge combinations searched.
INFO: 1210000 spectrum-charge combinations searched.
INFO: 1211000 spectrum-charge combinations searched.
INFO: 1212000 spectrum-charge combinations searched.
INFO: 1213000 spectrum-charge combinations searched.
INFO: 1214000 spectrum-charge combinations searched.
INFO: 1215000 spectrum-charge combinations searched.
INFO: 1216000 spectrum-charge combinations searched.
INFO: 1217000 spectrum-charge combinations searched.
INFO: 1218000 spectrum-charge combinations searched.
INFO: 1219000 spectrum-charge combinations searched.
INFO: 1220000 spectrum-charge combinations searched.
INFO: 1221000 spectrum-charge combinations searched.
INFO: 1222000 spectrum-charge combinations searched.
INFO: 1223000 spectrum-charge combinations searched.
INFO: 1224000 spectrum-charge combinations searched.
INFO: 1225000 spectrum-charge combinations searched.
INFO: 1226000 spectrum-charge combinations searched.
INFO: 1227000 spectrum-charge combinations searched.
INFO: 1228000 spectrum-charge combinations searched.
INFO: 1229000 spectrum-charge combinations searched.
INFO: 1230000 spectrum-charge combinations searched.
INFO: 1231000 spectrum-charge combinations searched.
INFO: 1232000 spectrum-charge combinations searched.
INFO: 1233000 spectrum-charge combinations searched.
INFO: 1234000 spectrum-charge combinations searched.
INFO: 1235000 spectrum-charge combinations searched.
INFO: 1236000 spectrum-charge combinations searched.
INFO: 1237000 spectrum-charge combinations searched.
INFO: 1238000 spectrum-charge combinations searched.
INFO: 1239000 spectrum-charge combinations searched.
INFO: 1240000 spectrum-charge combinations searched.
INFO: 1241000 spectrum-charge combinations searched.
INFO: 1242000 spectrum-charge combinations searched.
INFO: 1243000 spectrum-charge combinations searched.
INFO: 1244000 spectrum-charge combinations searched.
INFO: 1245000 spectrum-charge combinations searched.
INFO: 1246000 spectrum-charge combinations searched.
INFO: 1247000 spectrum-charge combinations searched.
INFO: 1248000 spectrum-charge combinations searched.
INFO: 1249000 spectrum-charge combinations searched.
INFO: 1250000 spectrum-charge combinations searched.
INFO: 1251000 spectrum-charge combinations searched.
INFO: 1252000 spectrum-charge combinations searched.
INFO: 1253000 spectrum-charge combinations searched.
INFO: 1254000 spectrum-charge combinations searched.
INFO: 1255000 spectrum-charge combinations searched.
INFO: 1256000 spectrum-charge combinations searched.
INFO: 1257000 spectrum-charge combinations searched.
INFO: 1258000 spectrum-charge combinations searched.
INFO: 1259000 spectrum-charge combinations searched.
INFO: 1260000 spectrum-charge combinations searched.
INFO: 1261000 spectrum-charge combinations searched.
INFO: 1262000 spectrum-charge combinations searched.
INFO: 1263000 spectrum-charge combinations searched.
INFO: 1264000 spectrum-charge combinations searched.
INFO: 1265000 spectrum-charge combinations searched.
INFO: 1266000 spectrum-charge combinations searched.
INFO: 1267000 spectrum-charge combinations searched.
INFO: 1268000 spectrum-charge combinations searched.
INFO: 1269000 spectrum-charge combinations searched.
INFO: 1270000 spectrum-charge combinations searched.
INFO: 1271000 spectrum-charge combinations searched.
INFO: 1272000 spectrum-charge combinations searched.
INFO: 1273000 spectrum-charge combinations searched.
INFO: 1274000 spectrum-charge combinations searched.
INFO: 1275000 spectrum-charge combinations searched.
INFO: 1276000 spectrum-charge combinations searched.
INFO: 1277000 spectrum-charge combinations searched.
INFO: 1278000 spectrum-charge combinations searched.
INFO: 1279000 spectrum-charge combinations searched.
INFO: 1280000 spectrum-charge combinations searched.
INFO: 1281000 spectrum-charge combinations searched.
INFO: 1282000 spectrum-charge combinations searched.
INFO: 1283000 spectrum-charge combinations searched.
INFO: 1284000 spectrum-charge combinations searched.
INFO: 1285000 spectrum-charge combinations searched.
INFO: 1286000 spectrum-charge combinations searched.
INFO: 1287000 spectrum-charge combinations searched.
INFO: 1288000 spectrum-charge combinations searched.
INFO: 1289000 spectrum-charge combinations searched.
INFO: 1290000 spectrum-charge combinations searched.
INFO: 1291000 spectrum-charge combinations searched.
INFO: 1292000 spectrum-charge combinations searched.
INFO: 1293000 spectrum-charge combinations searched.
INFO: 1294000 spectrum-charge combinations searched.
INFO: 1295000 spectrum-charge combinations searched.
INFO: 1296000 spectrum-charge combinations searched.
INFO: 1297000 spectrum-charge combinations searched.
INFO: 1298000 spectrum-charge combinations searched.
INFO: 1299000 spectrum-charge combinations searched.
INFO: 1300000 spectrum-charge combinations searched.
INFO: 1301000 spectrum-charge combinations searched.
INFO: 1302000 spectrum-charge combinations searched.
INFO: 1303000 spectrum-charge combinations searched.
INFO: 1304000 spectrum-charge combinations searched.
INFO: 1305000 spectrum-charge combinations searched.
INFO: 1306000 spectrum-charge combinations searched.
INFO: 1307000 spectrum-charge combinations searched.
INFO: 1308000 spectrum-charge combinations searched.
INFO: 1309000 spectrum-charge combinations searched.
INFO: 1310000 spectrum-charge combinations searched.
INFO: 1311000 spectrum-charge combinations searched.
INFO: 1312000 spectrum-charge combinations searched.
INFO: 1313000 spectrum-charge combinations searched.
INFO: 1314000 spectrum-charge combinations searched.
INFO: 1315000 spectrum-charge combinations searched.
INFO: 1316000 spectrum-charge combinations searched.
INFO: 1317000 spectrum-charge combinations searched.
INFO: 1318000 spectrum-charge combinations searched.
INFO: 1319000 spectrum-charge combinations searched.
INFO: 1320000 spectrum-charge combinations searched.
INFO: 1321000 spectrum-charge combinations searched.
INFO: 1322000 spectrum-charge combinations searched.
INFO: 1323000 spectrum-charge combinations searched.
INFO: 1324000 spectrum-charge combinations searched.
INFO: 1325000 spectrum-charge combinations searched.
INFO: 1326000 spectrum-charge combinations searched.
INFO: 1327000 spectrum-charge combinations searched.
INFO: 1328000 spectrum-charge combinations searched.
INFO: 1329000 spectrum-charge combinations searched.
INFO: 1330000 spectrum-charge combinations searched.
INFO: 1331000 spectrum-charge combinations searched.
INFO: 1332000 spectrum-charge combinations searched.
INFO: 1333000 spectrum-charge combinations searched.
INFO: 1334000 spectrum-charge combinations searched.
INFO: 1335000 spectrum-charge combinations searched.
INFO: 1336000 spectrum-charge combinations searched.
INFO: 1337000 spectrum-charge combinations searched.
INFO: 1338000 spectrum-charge combinations searched.
INFO: 1339000 spectrum-charge combinations searched.
INFO: 1340000 spectrum-charge combinations searched.
INFO: 1341000 spectrum-charge combinations searched.
INFO: 1342000 spectrum-charge combinations searched.
INFO: 1343000 spectrum-charge combinations searched.
INFO: 1344000 spectrum-charge combinations searched.
INFO: 1345000 spectrum-charge combinations searched.
INFO: 1346000 spectrum-charge combinations searched.
INFO: 1347000 spectrum-charge combinations searched.
INFO: 1348000 spectrum-charge combinations searched.
INFO: 1349000 spectrum-charge combinations searched.
INFO: 1350000 spectrum-charge combinations searched.
INFO: 1351000 spectrum-charge combinations searched.
INFO: 1352000 spectrum-charge combinations searched.
INFO: 1353000 spectrum-charge combinations searched.
INFO: 1354000 spectrum-charge combinations searched.
INFO: 1355000 spectrum-charge combinations searched.
INFO: 1356000 spectrum-charge combinations searched.
INFO: 1357000 spectrum-charge combinations searched.
INFO: 1358000 spectrum-charge combinations searched.
INFO: 1359000 spectrum-charge combinations searched.
INFO: 1360000 spectrum-charge combinations searched.
INFO: 1361000 spectrum-charge combinations searched.
INFO: 1362000 spectrum-charge combinations searched.
INFO: 1363000 spectrum-charge combinations searched.
INFO: 1364000 spectrum-charge combinations searched.
INFO: 1365000 spectrum-charge combinations searched.
INFO: 1366000 spectrum-charge combinations searched.
INFO: 1367000 spectrum-charge combinations searched.
INFO: 1368000 spectrum-charge combinations searched.
INFO: 1369000 spectrum-charge combinations searched.
INFO: 1370000 spectrum-charge combinations searched.
INFO: 1371000 spectrum-charge combinations searched.
INFO: 1372000 spectrum-charge combinations searched.
INFO: 1373000 spectrum-charge combinations searched.
INFO: 1374000 spectrum-charge combinations searched.
INFO: 1375000 spectrum-charge combinations searched.
INFO: 1376000 spectrum-charge combinations searched.
INFO: 1377000 spectrum-charge combinations searched.
INFO: 1378000 spectrum-charge combinations searched.
INFO: 1379000 spectrum-charge combinations searched.
INFO: 1380000 spectrum-charge combinations searched.
INFO: 1381000 spectrum-charge combinations searched.
INFO: 1382000 spectrum-charge combinations searched.
INFO: 1383000 spectrum-charge combinations searched.
INFO: 1384000 spectrum-charge combinations searched.
INFO: 1385000 spectrum-charge combinations searched.
INFO: 1386000 spectrum-charge combinations searched.
INFO: 1387000 spectrum-charge combinations searched.
INFO: 1388000 spectrum-charge combinations searched.
INFO: 1389000 spectrum-charge combinations searched.
INFO: 1390000 spectrum-charge combinations searched.
INFO: 1391000 spectrum-charge combinations searched.
INFO: 1392000 spectrum-charge combinations searched.
INFO: 1393000 spectrum-charge combinations searched.
INFO: 1394000 spectrum-charge combinations searched.
INFO: 1395000 spectrum-charge combinations searched.
INFO: 1396000 spectrum-charge combinations searched.
INFO: 1397000 spectrum-charge combinations searched.
INFO: 1398000 spectrum-charge combinations searched.
INFO: 1399000 spectrum-charge combinations searched.
INFO: 1400000 spectrum-charge combinations searched.
INFO: 1401000 spectrum-charge combinations searched.
INFO: 1402000 spectrum-charge combinations searched.
INFO: 1403000 spectrum-charge combinations searched.
INFO: 1404000 spectrum-charge combinations searched.
INFO: 1405000 spectrum-charge combinations searched.
INFO: 1406000 spectrum-charge combinations searched.
INFO: 1407000 spectrum-charge combinations searched.
INFO: 1408000 spectrum-charge combinations searched.
INFO: 1409000 spectrum-charge combinations searched.
INFO: 1410000 spectrum-charge combinations searched.
INFO: 1411000 spectrum-charge combinations searched.
INFO: 1412000 spectrum-charge combinations searched.
INFO: 1413000 spectrum-charge combinations searched.
INFO: 1414000 spectrum-charge combinations searched.
INFO: 1415000 spectrum-charge combinations searched.
INFO: 1416000 spectrum-charge combinations searched.
INFO: 1417000 spectrum-charge combinations searched.
INFO: 1418000 spectrum-charge combinations searched.
INFO: 1419000 spectrum-charge combinations searched.
INFO: 1420000 spectrum-charge combinations searched.
INFO: 1421000 spectrum-charge combinations searched.
INFO: 1422000 spectrum-charge combinations searched.
INFO: 1423000 spectrum-charge combinations searched.
INFO: 1424000 spectrum-charge combinations searched.
INFO: 1425000 spectrum-charge combinations searched.
INFO: 1426000 spectrum-charge combinations searched.
INFO: 1427000 spectrum-charge combinations searched.
INFO: 1428000 spectrum-charge combinations searched.
INFO: 1429000 spectrum-charge combinations searched.
INFO: 1430000 spectrum-charge combinations searched.
INFO: 1431000 spectrum-charge combinations searched.
INFO: 1432000 spectrum-charge combinations searched.
INFO: 1433000 spectrum-charge combinations searched.
INFO: 1434000 spectrum-charge combinations searched.
INFO: 1435000 spectrum-charge combinations searched.
INFO: 1436000 spectrum-charge combinations searched.
INFO: 1437000 spectrum-charge combinations searched.
INFO: 1438000 spectrum-charge combinations searched.
INFO: 1439000 spectrum-charge combinations searched.
INFO: 1440000 spectrum-charge combinations searched.
INFO: 1441000 spectrum-charge combinations searched.
INFO: 1442000 spectrum-charge combinations searched.
INFO: 1443000 spectrum-charge combinations searched.
INFO: 1444000 spectrum-charge combinations searched.
INFO: 1445000 spectrum-charge combinations searched.
INFO: 1446000 spectrum-charge combinations searched.
INFO: 1447000 spectrum-charge combinations searched.
INFO: 1448000 spectrum-charge combinations searched.
INFO: 1449000 spectrum-charge combinations searched.
INFO: 1450000 spectrum-charge combinations searched.
INFO: 1451000 spectrum-charge combinations searched.
INFO: 1452000 spectrum-charge combinations searched.
INFO: 1453000 spectrum-charge combinations searched.
INFO: 1454000 spectrum-charge combinations searched.
INFO: 1455000 spectrum-charge combinations searched.
INFO: 1456000 spectrum-charge combinations searched.
INFO: 1457000 spectrum-charge combinations searched.
INFO: 1458000 spectrum-charge combinations searched.
INFO: 1459000 spectrum-charge combinations searched.
INFO: 1460000 spectrum-charge combinations searched.
INFO: 1461000 spectrum-charge combinations searched.
INFO: 1462000 spectrum-charge combinations searched.
INFO: 1463000 spectrum-charge combinations searched.
INFO: 1464000 spectrum-charge combinations searched.
INFO: 1465000 spectrum-charge combinations searched.
INFO: 1466000 spectrum-charge combinations searched.
INFO: 1467000 spectrum-charge combinations searched.
INFO: 1468000 spectrum-charge combinations searched.
INFO: 1469000 spectrum-charge combinations searched.
INFO: 1470000 spectrum-charge combinations searched.
INFO: 1471000 spectrum-charge combinations searched.
INFO: 1472000 spectrum-charge combinations searched.
INFO: 1473000 spectrum-charge combinations searched.
INFO: 1474000 spectrum-charge combinations searched.
INFO: 1475000 spectrum-charge combinations searched.
INFO: 1476000 spectrum-charge combinations searched.
INFO: 1477000 spectrum-charge combinations searched.
INFO: 1478000 spectrum-charge combinations searched.
INFO: 1479000 spectrum-charge combinations searched.
INFO: 1480000 spectrum-charge combinations searched.
INFO: 1481000 spectrum-charge combinations searched.
INFO: 1482000 spectrum-charge combinations searched.
INFO: 1483000 spectrum-charge combinations searched.
INFO: 1484000 spectrum-charge combinations searched.
INFO: 1485000 spectrum-charge combinations searched.
INFO: 1486000 spectrum-charge combinations searched.
INFO: 1487000 spectrum-charge combinations searched.
INFO: 1488000 spectrum-charge combinations searched.
INFO: 1489000 spectrum-charge combinations searched.
INFO: 1490000 spectrum-charge combinations searched.
INFO: 1491000 spectrum-charge combinations searched.
INFO: 1492000 spectrum-charge combinations searched.
INFO: 1493000 spectrum-charge combinations searched.
INFO: 1494000 spectrum-charge combinations searched.
INFO: 1495000 spectrum-charge combinations searched.
INFO: 1496000 spectrum-charge combinations searched.
INFO: 1497000 spectrum-charge combinations searched.
INFO: 1498000 spectrum-charge combinations searched.
INFO: 1499000 spectrum-charge combinations searched.
INFO: 1500000 spectrum-charge combinations searched.
INFO: 1501000 spectrum-charge combinations searched.
INFO: 1502000 spectrum-charge combinations searched.
INFO: 1503000 spectrum-charge combinations searched.
INFO: 1504000 spectrum-charge combinations searched.
INFO: 1505000 spectrum-charge combinations searched.
INFO: 1506000 spectrum-charge combinations searched.
INFO: 1507000 spectrum-charge combinations searched.
INFO: 1508000 spectrum-charge combinations searched.
INFO: 1509000 spectrum-charge combinations searched.
INFO: 1510000 spectrum-charge combinations searched.
INFO: 1511000 spectrum-charge combinations searched.
INFO: 1512000 spectrum-charge combinations searched.
INFO: 1513000 spectrum-charge combinations searched.
INFO: 1514000 spectrum-charge combinations searched.
INFO: 1515000 spectrum-charge combinations searched.
INFO: 1516000 spectrum-charge combinations searched.
INFO: 1517000 spectrum-charge combinations searched.
INFO: 1518000 spectrum-charge combinations searched.
INFO: 1519000 spectrum-charge combinations searched.
INFO: 1520000 spectrum-charge combinations searched.
INFO: 1521000 spectrum-charge combinations searched.
INFO: 1522000 spectrum-charge combinations searched.
INFO: 1523000 spectrum-charge combinations searched.
INFO: 1524000 spectrum-charge combinations searched.
INFO: 1525000 spectrum-charge combinations searched.
INFO: 1526000 spectrum-charge combinations searched.
INFO: 1527000 spectrum-charge combinations searched.
INFO: 1528000 spectrum-charge combinations searched.
INFO: 1529000 spectrum-charge combinations searched.
INFO: 1530000 spectrum-charge combinations searched.
INFO: 1531000 spectrum-charge combinations searched.
INFO: 1532000 spectrum-charge combinations searched.
INFO: 1533000 spectrum-charge combinations searched.
INFO: 1534000 spectrum-charge combinations searched.
INFO: 1535000 spectrum-charge combinations searched.
INFO: 1536000 spectrum-charge combinations searched.
INFO: 1537000 spectrum-charge combinations searched.
INFO: 1538000 spectrum-charge combinations searched.
INFO: 1539000 spectrum-charge combinations searched.
INFO: 1540000 spectrum-charge combinations searched.
INFO: 1541000 spectrum-charge combinations searched.
INFO: 1542000 spectrum-charge combinations searched.
INFO: 1543000 spectrum-charge combinations searched.
INFO: 1544000 spectrum-charge combinations searched.
INFO: 1545000 spectrum-charge combinations searched.
INFO: 1546000 spectrum-charge combinations searched.
INFO: 1547000 spectrum-charge combinations searched.
INFO: 1548000 spectrum-charge combinations searched.
INFO: 1549000 spectrum-charge combinations searched.
INFO: 1550000 spectrum-charge combinations searched.
INFO: 1551000 spectrum-charge combinations searched.
INFO: 1552000 spectrum-charge combinations searched.
INFO: 1553000 spectrum-charge combinations searched.
INFO: 1554000 spectrum-charge combinations searched.
INFO: 1555000 spectrum-charge combinations searched.
INFO: 1556000 spectrum-charge combinations searched.
INFO: 1557000 spectrum-charge combinations searched.
INFO: 1558000 spectrum-charge combinations searched.
INFO: 1559000 spectrum-charge combinations searched.
INFO: 1560000 spectrum-charge combinations searched.
INFO: 1561000 spectrum-charge combinations searched.
INFO: 1562000 spectrum-charge combinations searched.
INFO: 1563000 spectrum-charge combinations searched.
INFO: 1564000 spectrum-charge combinations searched.
INFO: 1565000 spectrum-charge combinations searched.
INFO: 1566000 spectrum-charge combinations searched.
INFO: 1567000 spectrum-charge combinations searched.
INFO: 1568000 spectrum-charge combinations searched.
INFO: 1569000 spectrum-charge combinations searched.
INFO: 1570000 spectrum-charge combinations searched.
INFO: 1571000 spectrum-charge combinations searched.
INFO: 1572000 spectrum-charge combinations searched.
INFO: 1573000 spectrum-charge combinations searched.
INFO: 1574000 spectrum-charge combinations searched.
INFO: 1575000 spectrum-charge combinations searched.
INFO: 1576000 spectrum-charge combinations searched.
INFO: 1577000 spectrum-charge combinations searched.
INFO: 1578000 spectrum-charge combinations searched.
INFO: 1579000 spectrum-charge combinations searched.
INFO: 1580000 spectrum-charge combinations searched.
INFO: 1581000 spectrum-charge combinations searched.
INFO: 1582000 spectrum-charge combinations searched.
INFO: 1583000 spectrum-charge combinations searched.
INFO: 1584000 spectrum-charge combinations searched.
INFO: 1585000 spectrum-charge combinations searched.
INFO: 1586000 spectrum-charge combinations searched.
INFO: 1587000 spectrum-charge combinations searched.
INFO: 1588000 spectrum-charge combinations searched.
INFO: 1589000 spectrum-charge combinations searched.
INFO: 1590000 spectrum-charge combinations searched.
INFO: 1591000 spectrum-charge combinations searched.
INFO: 1592000 spectrum-charge combinations searched.
INFO: 1593000 spectrum-charge combinations searched.
INFO: 1594000 spectrum-charge combinations searched.
INFO: 1595000 spectrum-charge combinations searched.
INFO: 1596000 spectrum-charge combinations searched.
INFO: 1597000 spectrum-charge combinations searched.
INFO: 1598000 spectrum-charge combinations searched.
INFO: 1599000 spectrum-charge combinations searched.
INFO: 1600000 spectrum-charge combinations searched.
INFO: 1601000 spectrum-charge combinations searched.
INFO: 1602000 spectrum-charge combinations searched.
INFO: 1603000 spectrum-charge combinations searched.
INFO: 1604000 spectrum-charge combinations searched.
INFO: 1605000 spectrum-charge combinations searched.
INFO: 1606000 spectrum-charge combinations searched.
INFO: 1607000 spectrum-charge combinations searched.
INFO: 1608000 spectrum-charge combinations searched.
INFO: 1609000 spectrum-charge combinations searched.
INFO: 1610000 spectrum-charge combinations searched.
INFO: 1611000 spectrum-charge combinations searched.
INFO: 1612000 spectrum-charge combinations searched.
INFO: 1613000 spectrum-charge combinations searched.
INFO: 1614000 spectrum-charge combinations searched.
INFO: 1615000 spectrum-charge combinations searched.
INFO: 1616000 spectrum-charge combinations searched.
INFO: 1617000 spectrum-charge combinations searched.
INFO: 1618000 spectrum-charge combinations searched.
INFO: 1619000 spectrum-charge combinations searched.
INFO: 1620000 spectrum-charge combinations searched.
INFO: 1621000 spectrum-charge combinations searched.
INFO: 1622000 spectrum-charge combinations searched.
INFO: 1623000 spectrum-charge combinations searched.
INFO: 1624000 spectrum-charge combinations searched.
INFO: 1625000 spectrum-charge combinations searched.
INFO: 1626000 spectrum-charge combinations searched.
INFO: 1627000 spectrum-charge combinations searched.
INFO: 1628000 spectrum-charge combinations searched.
INFO: 1629000 spectrum-charge combinations searched.
INFO: 1630000 spectrum-charge combinations searched.
INFO: 1631000 spectrum-charge combinations searched.
INFO: 1632000 spectrum-charge combinations searched.
INFO: 1633000 spectrum-charge combinations searched.
INFO: 1634000 spectrum-charge combinations searched.
INFO: 1635000 spectrum-charge combinations searched.
INFO: 1636000 spectrum-charge combinations searched.
INFO: 1637000 spectrum-charge combinations searched.
INFO: 1638000 spectrum-charge combinations searched.
INFO: 1639000 spectrum-charge combinations searched.
INFO: 1640000 spectrum-charge combinations searched.
INFO: 1641000 spectrum-charge combinations searched.
INFO: 1642000 spectrum-charge combinations searched.
INFO: 1643000 spectrum-charge combinations searched.
INFO: 1644000 spectrum-charge combinations searched.
INFO: 1645000 spectrum-charge combinations searched.
INFO: 1646000 spectrum-charge combinations searched.
INFO: 1647000 spectrum-charge combinations searched.
INFO: 1648000 spectrum-charge combinations searched.
INFO: 1649000 spectrum-charge combinations searched.
INFO: 1650000 spectrum-charge combinations searched.
INFO: 1651000 spectrum-charge combinations searched.
INFO: 1652000 spectrum-charge combinations searched.
INFO: 1653000 spectrum-charge combinations searched.
INFO: 1654000 spectrum-charge combinations searched.
INFO: 1655000 spectrum-charge combinations searched.
INFO: 1656000 spectrum-charge combinations searched.
INFO: 1657000 spectrum-charge combinations searched.
INFO: 1658000 spectrum-charge combinations searched.
INFO: 1659000 spectrum-charge combinations searched.
INFO: 1660000 spectrum-charge combinations searched.
INFO: 1661000 spectrum-charge combinations searched.
INFO: 1662000 spectrum-charge combinations searched.
INFO: 1663000 spectrum-charge combinations searched.
INFO: 1664000 spectrum-charge combinations searched.
INFO: 1665000 spectrum-charge combinations searched.
INFO: 1666000 spectrum-charge combinations searched.
INFO: 1667000 spectrum-charge combinations searched.
INFO: 1668000 spectrum-charge combinations searched.
INFO: 1669000 spectrum-charge combinations searched.
INFO: 1670000 spectrum-charge combinations searched.
INFO: 1671000 spectrum-charge combinations searched.
INFO: 1672000 spectrum-charge combinations searched.
INFO: 1673000 spectrum-charge combinations searched.
INFO: 1674000 spectrum-charge combinations searched.
INFO: 1675000 spectrum-charge combinations searched.
INFO: 1676000 spectrum-charge combinations searched.
INFO: 1677000 spectrum-charge combinations searched.
INFO: 1678000 spectrum-charge combinations searched.
INFO: 1679000 spectrum-charge combinations searched.
INFO: 1680000 spectrum-charge combinations searched.
INFO: 1681000 spectrum-charge combinations searched.
INFO: 1682000 spectrum-charge combinations searched.
INFO: 1683000 spectrum-charge combinations searched.
INFO: 1684000 spectrum-charge combinations searched.
INFO: 1685000 spectrum-charge combinations searched.
INFO: 1686000 spectrum-charge combinations searched.
INFO: 1687000 spectrum-charge combinations searched.
INFO: 1688000 spectrum-charge combinations searched.
INFO: 1689000 spectrum-charge combinations searched.
INFO: 1690000 spectrum-charge combinations searched.
INFO: 1691000 spectrum-charge combinations searched.
INFO: 1692000 spectrum-charge combinations searched.
INFO: 1693000 spectrum-charge combinations searched.
INFO: 1694000 spectrum-charge combinations searched.
INFO: 1695000 spectrum-charge combinations searched.
INFO: 1696000 spectrum-charge combinations searched.
INFO: 1697000 spectrum-charge combinations searched.
INFO: 1698000 spectrum-charge combinations searched.
INFO: 1699000 spectrum-charge combinations searched.
INFO: 1700000 spectrum-charge combinations searched.
INFO: 1701000 spectrum-charge combinations searched.
INFO: 1702000 spectrum-charge combinations searched.
INFO: 1703000 spectrum-charge combinations searched.
INFO: 1704000 spectrum-charge combinations searched.
INFO: 1705000 spectrum-charge combinations searched.
INFO: 1706000 spectrum-charge combinations searched.
INFO: 1707000 spectrum-charge combinations searched.
INFO: 1708000 spectrum-charge combinations searched.
INFO: 1709000 spectrum-charge combinations searched.
INFO: 1710000 spectrum-charge combinations searched.
INFO: 1711000 spectrum-charge combinations searched.
INFO: 1712000 spectrum-charge combinations searched.
INFO: 1713000 spectrum-charge combinations searched.
INFO: 1714000 spectrum-charge combinations searched.
INFO: 1715000 spectrum-charge combinations searched.
INFO: 1716000 spectrum-charge combinations searched.
INFO: 1717000 spectrum-charge combinations searched.
INFO: 1718000 spectrum-charge combinations searched.
INFO: 1719000 spectrum-charge combinations searched.
INFO: 1720000 spectrum-charge combinations searched.
INFO: 1721000 spectrum-charge combinations searched.
INFO: 1722000 spectrum-charge combinations searched.
INFO: 1723000 spectrum-charge combinations searched.
INFO: 1724000 spectrum-charge combinations searched.
INFO: 1725000 spectrum-charge combinations searched.
INFO: 1726000 spectrum-charge combinations searched.
INFO: 1727000 spectrum-charge combinations searched.
INFO: 1728000 spectrum-charge combinations searched.
INFO: 1729000 spectrum-charge combinations searched.
INFO: 1730000 spectrum-charge combinations searched.
INFO: 1731000 spectrum-charge combinations searched.
INFO: 1732000 spectrum-charge combinations searched.
INFO: 1733000 spectrum-charge combinations searched.
INFO: 1734000 spectrum-charge combinations searched.
INFO: 1735000 spectrum-charge combinations searched.
INFO: 1736000 spectrum-charge combinations searched.
INFO: 1737000 spectrum-charge combinations searched.
INFO: 1738000 spectrum-charge combinations searched.
INFO: 1739000 spectrum-charge combinations searched.
INFO: 1740000 spectrum-charge combinations searched.
INFO: 1741000 spectrum-charge combinations searched.
INFO: 1742000 spectrum-charge combinations searched.
INFO: 1743000 spectrum-charge combinations searched.
INFO: 1744000 spectrum-charge combinations searched.
INFO: 1745000 spectrum-charge combinations searched.
INFO: 1746000 spectrum-charge combinations searched.
INFO: 1747000 spectrum-charge combinations searched.
INFO: 1748000 spectrum-charge combinations searched.
INFO: 1749000 spectrum-charge combinations searched.
INFO: 1750000 spectrum-charge combinations searched.
INFO: 1751000 spectrum-charge combinations searched.
INFO: 1752000 spectrum-charge combinations searched.
INFO: 1753000 spectrum-charge combinations searched.
INFO: 1754000 spectrum-charge combinations searched.
INFO: 1755000 spectrum-charge combinations searched.
INFO: 1756000 spectrum-charge combinations searched.
INFO: 1757000 spectrum-charge combinations searched.
INFO: 1758000 spectrum-charge combinations searched.
INFO: 1759000 spectrum-charge combinations searched.
INFO: 1760000 spectrum-charge combinations searched.
INFO: 1761000 spectrum-charge combinations searched.
INFO: 1762000 spectrum-charge combinations searched.
INFO: 1763000 spectrum-charge combinations searched.
INFO: 1764000 spectrum-charge combinations searched.
INFO: 1765000 spectrum-charge combinations searched.
INFO: 1766000 spectrum-charge combinations searched.
INFO: 1767000 spectrum-charge combinations searched.
INFO: 1768000 spectrum-charge combinations searched.
INFO: 1769000 spectrum-charge combinations searched.
INFO: 1770000 spectrum-charge combinations searched.
INFO: 1771000 spectrum-charge combinations searched.
INFO: 1772000 spectrum-charge combinations searched.
INFO: 1773000 spectrum-charge combinations searched.
INFO: 1774000 spectrum-charge combinations searched.
INFO: 1775000 spectrum-charge combinations searched.
INFO: 1776000 spectrum-charge combinations searched.
INFO: 1777000 spectrum-charge combinations searched.
INFO: 1778000 spectrum-charge combinations searched.
INFO: 1779000 spectrum-charge combinations searched.
INFO: 1780000 spectrum-charge combinations searched.
INFO: 1781000 spectrum-charge combinations searched.
INFO: 1782000 spectrum-charge combinations searched.
INFO: 1783000 spectrum-charge combinations searched.
INFO: 1784000 spectrum-charge combinations searched.
INFO: 1785000 spectrum-charge combinations searched.
INFO: 1786000 spectrum-charge combinations searched.
INFO: 1787000 spectrum-charge combinations searched.
INFO: 1788000 spectrum-charge combinations searched.
INFO: 1789000 spectrum-charge combinations searched.
INFO: 1790000 spectrum-charge combinations searched.
INFO: 1791000 spectrum-charge combinations searched.
INFO: 1792000 spectrum-charge combinations searched.
INFO: 1793000 spectrum-charge combinations searched.
INFO: 1794000 spectrum-charge combinations searched.
INFO: 1795000 spectrum-charge combinations searched.
INFO: 1796000 spectrum-charge combinations searched.
INFO: 1797000 spectrum-charge combinations searched.
INFO: 1798000 spectrum-charge combinations searched.
INFO: 1799000 spectrum-charge combinations searched.
INFO: 1800000 spectrum-charge combinations searched.
INFO: 1801000 spectrum-charge combinations searched.
INFO: 1802000 spectrum-charge combinations searched.
INFO: 1803000 spectrum-charge combinations searched.
INFO: 1804000 spectrum-charge combinations searched.
INFO: 1805000 spectrum-charge combinations searched.
INFO: 1806000 spectrum-charge combinations searched.
INFO: 1807000 spectrum-charge combinations searched.
INFO: 1808000 spectrum-charge combinations searched.
INFO: 1809000 spectrum-charge combinations searched.
INFO: 1810000 spectrum-charge combinations searched.
INFO: 1811000 spectrum-charge combinations searched.
INFO: 1812000 spectrum-charge combinations searched.
INFO: 1813000 spectrum-charge combinations searched.
INFO: 1814000 spectrum-charge combinations searched.
INFO: 1815000 spectrum-charge combinations searched.
INFO: 1816000 spectrum-charge combinations searched.
INFO: 1817000 spectrum-charge combinations searched.
INFO: 1818000 spectrum-charge combinations searched.
INFO: 1819000 spectrum-charge combinations searched.
INFO: 1820000 spectrum-charge combinations searched.
INFO: 1821000 spectrum-charge combinations searched.
INFO: 1822000 spectrum-charge combinations searched.
INFO: 1823000 spectrum-charge combinations searched.
INFO: 1824000 spectrum-charge combinations searched.
INFO: 1825000 spectrum-charge combinations searched.
INFO: 1826000 spectrum-charge combinations searched.
INFO: 1827000 spectrum-charge combinations searched.
INFO: 1828000 spectrum-charge combinations searched.
INFO: 1829000 spectrum-charge combinations searched.
INFO: 1830000 spectrum-charge combinations searched.
INFO: 1831000 spectrum-charge combinations searched.
INFO: 1832000 spectrum-charge combinations searched.
INFO: 1833000 spectrum-charge combinations searched.
INFO: 1834000 spectrum-charge combinations searched.
INFO: 1835000 spectrum-charge combinations searched.
INFO: 1836000 spectrum-charge combinations searched.
INFO: 1837000 spectrum-charge combinations searched.
INFO: 1838000 spectrum-charge combinations searched.
INFO: 1839000 spectrum-charge combinations searched.
INFO: 1840000 spectrum-charge combinations searched.
INFO: 1841000 spectrum-charge combinations searched.
INFO: 1842000 spectrum-charge combinations searched.
INFO: 1843000 spectrum-charge combinations searched.
INFO: 1844000 spectrum-charge combinations searched.
INFO: 1845000 spectrum-charge combinations searched.
INFO: 1846000 spectrum-charge combinations searched.
INFO: 1847000 spectrum-charge combinations searched.
INFO: 1848000 spectrum-charge combinations searched.
INFO: 1849000 spectrum-charge combinations searched.
INFO: 1850000 spectrum-charge combinations searched.
INFO: 1851000 spectrum-charge combinations searched.
INFO: 1852000 spectrum-charge combinations searched.
INFO: 1853000 spectrum-charge combinations searched.
INFO: 1854000 spectrum-charge combinations searched.
INFO: 1855000 spectrum-charge combinations searched.
INFO: 1856000 spectrum-charge combinations searched.
INFO: 1857000 spectrum-charge combinations searched.
INFO: 1858000 spectrum-charge combinations searched.
INFO: 1859000 spectrum-charge combinations searched.
INFO: 1860000 spectrum-charge combinations searched.
INFO: 1861000 spectrum-charge combinations searched.
INFO: 1862000 spectrum-charge combinations searched.
INFO: 1863000 spectrum-charge combinations searched.
INFO: 1864000 spectrum-charge combinations searched.
INFO: 1865000 spectrum-charge combinations searched.
INFO: 1866000 spectrum-charge combinations searched.
INFO: 1867000 spectrum-charge combinations searched.
INFO: 1868000 spectrum-charge combinations searched.
INFO: 1869000 spectrum-charge combinations searched.
INFO: 1870000 spectrum-charge combinations searched.
INFO: 1871000 spectrum-charge combinations searched.
INFO: 1872000 spectrum-charge combinations searched.
INFO: 1873000 spectrum-charge combinations searched.
INFO: 1874000 spectrum-charge combinations searched.
INFO: 1875000 spectrum-charge combinations searched.
INFO: 1876000 spectrum-charge combinations searched.
INFO: 1877000 spectrum-charge combinations searched.
INFO: 1878000 spectrum-charge combinations searched.
INFO: 1879000 spectrum-charge combinations searched.
INFO: 1880000 spectrum-charge combinations searched.
INFO: 1881000 spectrum-charge combinations searched.
INFO: 1882000 spectrum-charge combinations searched.
INFO: 1883000 spectrum-charge combinations searched.
INFO: 1884000 spectrum-charge combinations searched.
INFO: 1885000 spectrum-charge combinations searched.
INFO: 1886000 spectrum-charge combinations searched.
INFO: 1887000 spectrum-charge combinations searched.
INFO: 1888000 spectrum-charge combinations searched.
INFO: 1889000 spectrum-charge combinations searched.
INFO: 1890000 spectrum-charge combinations searched.
INFO: 1891000 spectrum-charge combinations searched.
INFO: 1892000 spectrum-charge combinations searched.
INFO: 1893000 spectrum-charge combinations searched.
INFO: 1894000 spectrum-charge combinations searched.
INFO: 1895000 spectrum-charge combinations searched.
INFO: 1896000 spectrum-charge combinations searched.
INFO: 1897000 spectrum-charge combinations searched.
INFO: 1898000 spectrum-charge combinations searched.
INFO: 1899000 spectrum-charge combinations searched.
INFO: 1900000 spectrum-charge combinations searched.
INFO: 1901000 spectrum-charge combinations searched.
INFO: 1902000 spectrum-charge combinations searched.
INFO: 1903000 spectrum-charge combinations searched.
INFO: 1904000 spectrum-charge combinations searched.
INFO: 1905000 spectrum-charge combinations searched.
INFO: 1906000 spectrum-charge combinations searched.
INFO: 1907000 spectrum-charge combinations searched.
INFO: 1908000 spectrum-charge combinations searched.
INFO: 1909000 spectrum-charge combinations searched.
INFO: 1910000 spectrum-charge combinations searched.
INFO: 1911000 spectrum-charge combinations searched.
INFO: 1912000 spectrum-charge combinations searched.
INFO: 1913000 spectrum-charge combinations searched.
INFO: 1914000 spectrum-charge combinations searched.
INFO: 1915000 spectrum-charge combinations searched.
INFO: 1916000 spectrum-charge combinations searched.
INFO: 1917000 spectrum-charge combinations searched.
INFO: 1918000 spectrum-charge combinations searched.
INFO: 1919000 spectrum-charge combinations searched.
INFO: 1920000 spectrum-charge combinations searched.
INFO: 1921000 spectrum-charge combinations searched.
INFO: 1922000 spectrum-charge combinations searched.
INFO: 1923000 spectrum-charge combinations searched.
INFO: 1924000 spectrum-charge combinations searched.
INFO: 1925000 spectrum-charge combinations searched.
INFO: 1926000 spectrum-charge combinations searched.
INFO: 1927000 spectrum-charge combinations searched.
INFO: 1928000 spectrum-charge combinations searched.
INFO: 1929000 spectrum-charge combinations searched.
INFO: 1930000 spectrum-charge combinations searched.
INFO: 1931000 spectrum-charge combinations searched.
INFO: 1932000 spectrum-charge combinations searched.
INFO: 1933000 spectrum-charge combinations searched.
INFO: 1934000 spectrum-charge combinations searched.
INFO: 1935000 spectrum-charge combinations searched.
INFO: 1936000 spectrum-charge combinations searched.
INFO: 1937000 spectrum-charge combinations searched.
INFO: 1938000 spectrum-charge combinations searched.
INFO: 1939000 spectrum-charge combinations searched.
INFO: 1940000 spectrum-charge combinations searched.
INFO: 1941000 spectrum-charge combinations searched.
INFO: 1942000 spectrum-charge combinations searched.
INFO: 1943000 spectrum-charge combinations searched.
INFO: 1944000 spectrum-charge combinations searched.
INFO: 1945000 spectrum-charge combinations searched.
INFO: 1946000 spectrum-charge combinations searched.
INFO: 1947000 spectrum-charge combinations searched.
INFO: 1948000 spectrum-charge combinations searched.
INFO: 1949000 spectrum-charge combinations searched.
INFO: 1950000 spectrum-charge combinations searched.
INFO: 1951000 spectrum-charge combinations searched.
INFO: 1952000 spectrum-charge combinations searched.
INFO: 1953000 spectrum-charge combinations searched.
INFO: 1954000 spectrum-charge combinations searched.
INFO: 1955000 spectrum-charge combinations searched.
INFO: 1956000 spectrum-charge combinations searched.
INFO: 1957000 spectrum-charge combinations searched.
INFO: 1958000 spectrum-charge combinations searched.
INFO: 1959000 spectrum-charge combinations searched.
INFO: 1960000 spectrum-charge combinations searched.
INFO: 1961000 spectrum-charge combinations searched.
INFO: 1962000 spectrum-charge combinations searched.
INFO: 1963000 spectrum-charge combinations searched.
INFO: 1964000 spectrum-charge combinations searched.
INFO: 1965000 spectrum-charge combinations searched.
INFO: 1966000 spectrum-charge combinations searched.
INFO: 1967000 spectrum-charge combinations searched.
INFO: 1968000 spectrum-charge combinations searched.
INFO: 1969000 spectrum-charge combinations searched.
INFO: 1970000 spectrum-charge combinations searched.
INFO: 1971000 spectrum-charge combinations searched.
INFO: 1972000 spectrum-charge combinations searched.
INFO: 1973000 spectrum-charge combinations searched.
INFO: 1974000 spectrum-charge combinations searched.
INFO: 1975000 spectrum-charge combinations searched.
INFO: 1976000 spectrum-charge combinations searched.
INFO: 1977000 spectrum-charge combinations searched.
INFO: 1978000 spectrum-charge combinations searched.
INFO: 1979000 spectrum-charge combinations searched.
INFO: 1980000 spectrum-charge combinations searched.
INFO: 1981000 spectrum-charge combinations searched.
INFO: 1982000 spectrum-charge combinations searched.
INFO: 1983000 spectrum-charge combinations searched.
INFO: 1984000 spectrum-charge combinations searched.
INFO: 1985000 spectrum-charge combinations searched.
INFO: 1986000 spectrum-charge combinations searched.
INFO: 1987000 spectrum-charge combinations searched.
INFO: 1988000 spectrum-charge combinations searched.
INFO: 1989000 spectrum-charge combinations searched.
INFO: 1990000 spectrum-charge combinations searched.
INFO: 1991000 spectrum-charge combinations searched.
INFO: 1992000 spectrum-charge combinations searched.
INFO: 1993000 spectrum-charge combinations searched.
INFO: 1994000 spectrum-charge combinations searched.
INFO: 1995000 spectrum-charge combinations searched.
INFO: 1996000 spectrum-charge combinations searched.
INFO: 1997000 spectrum-charge combinations searched.
INFO: 1998000 spectrum-charge combinations searched.
INFO: 1999000 spectrum-charge combinations searched.
INFO: 2000000 spectrum-charge combinations searched.
INFO: 2001000 spectrum-charge combinations searched.
INFO: 2002000 spectrum-charge combinations searched.
INFO: 2003000 spectrum-charge combinations searched.
INFO: 2004000 spectrum-charge combinations searched.
INFO: 2005000 spectrum-charge combinations searched.
INFO: 2006000 spectrum-charge combinations searched.
INFO: 2007000 spectrum-charge combinations searched.
INFO: 2008000 spectrum-charge combinations searched.
INFO: 2009000 spectrum-charge combinations searched.
INFO: 2010000 spectrum-charge combinations searched.
INFO: 2011000 spectrum-charge combinations searched.
INFO: 2012000 spectrum-charge combinations searched.
INFO: 2013000 spectrum-charge combinations searched.
INFO: 2014000 spectrum-charge combinations searched.
INFO: 2015000 spectrum-charge combinations searched.
INFO: 2016000 spectrum-charge combinations searched.
INFO: 2017000 spectrum-charge combinations searched.
INFO: 2018000 spectrum-charge combinations searched.
INFO: 2019000 spectrum-charge combinations searched.
INFO: 2020000 spectrum-charge combinations searched.
INFO: 2021000 spectrum-charge combinations searched.
INFO: 2022000 spectrum-charge combinations searched.
INFO: 2023000 spectrum-charge combinations searched.
INFO: 2024000 spectrum-charge combinations searched.
INFO: 2025000 spectrum-charge combinations searched.
INFO: 2026000 spectrum-charge combinations searched.
INFO: 2027000 spectrum-charge combinations searched.
INFO: 2028000 spectrum-charge combinations searched.
INFO: 2029000 spectrum-charge combinations searched.
INFO: 2030000 spectrum-charge combinations searched.
INFO: 2031000 spectrum-charge combinations searched.
INFO: 2032000 spectrum-charge combinations searched.
INFO: 2033000 spectrum-charge combinations searched.
INFO: 2034000 spectrum-charge combinations searched.
INFO: 2035000 spectrum-charge combinations searched.
INFO: 2036000 spectrum-charge combinations searched.
INFO: 2037000 spectrum-charge combinations searched.
INFO: 2038000 spectrum-charge combinations searched.
INFO: 2039000 spectrum-charge combinations searched.
INFO: 2040000 spectrum-charge combinations searched.
INFO: 2041000 spectrum-charge combinations searched.
INFO: 2042000 spectrum-charge combinations searched.
INFO: 2043000 spectrum-charge combinations searched.
INFO: 2044000 spectrum-charge combinations searched.
INFO: 2045000 spectrum-charge combinations searched.
INFO: 2046000 spectrum-charge combinations searched.
INFO: 2047000 spectrum-charge combinations searched.
INFO: 2048000 spectrum-charge combinations searched.
INFO: 2049000 spectrum-charge combinations searched.
INFO: 2050000 spectrum-charge combinations searched.
INFO: 2051000 spectrum-charge combinations searched.
INFO: 2052000 spectrum-charge combinations searched.
INFO: 2053000 spectrum-charge combinations searched.
INFO: 2054000 spectrum-charge combinations searched.
INFO: 2055000 spectrum-charge combinations searched.
INFO: 2056000 spectrum-charge combinations searched.
INFO: 2057000 spectrum-charge combinations searched.
INFO: 2058000 spectrum-charge combinations searched.
INFO: 2059000 spectrum-charge combinations searched.
INFO: 2060000 spectrum-charge combinations searched.
INFO: 2061000 spectrum-charge combinations searched.
INFO: 2062000 spectrum-charge combinations searched.
INFO: 2063000 spectrum-charge combinations searched.
INFO: 2064000 spectrum-charge combinations searched.
INFO: 2065000 spectrum-charge combinations searched.
INFO: 2066000 spectrum-charge combinations searched.
INFO: 2067000 spectrum-charge combinations searched.
INFO: 2068000 spectrum-charge combinations searched.
INFO: 2069000 spectrum-charge combinations searched.
INFO: 2070000 spectrum-charge combinations searched.
INFO: 2071000 spectrum-charge combinations searched.
INFO: 2072000 spectrum-charge combinations searched.
INFO: 2073000 spectrum-charge combinations searched.
INFO: 2074000 spectrum-charge combinations searched.
INFO: 2075000 spectrum-charge combinations searched.
INFO: 2076000 spectrum-charge combinations searched.
INFO: 2077000 spectrum-charge combinations searched.
INFO: 2078000 spectrum-charge combinations searched.
INFO: 2079000 spectrum-charge combinations searched.
INFO: 2080000 spectrum-charge combinations searched.
INFO: 2081000 spectrum-charge combinations searched.
INFO: 2082000 spectrum-charge combinations searched.
INFO: 2083000 spectrum-charge combinations searched.
INFO: 2084000 spectrum-charge combinations searched.
INFO: 2085000 spectrum-charge combinations searched.
INFO: 2086000 spectrum-charge combinations searched.
INFO: 2087000 spectrum-charge combinations searched.
INFO: 2088000 spectrum-charge combinations searched.
INFO: 2089000 spectrum-charge combinations searched.
INFO: 2090000 spectrum-charge combinations searched.
INFO: 2091000 spectrum-charge combinations searched.
INFO: 2092000 spectrum-charge combinations searched.
INFO: 2093000 spectrum-charge combinations searched.
INFO: 2094000 spectrum-charge combinations searched.
INFO: 2095000 spectrum-charge combinations searched.
INFO: 2096000 spectrum-charge combinations searched.
INFO: 2097000 spectrum-charge combinations searched.
INFO: 2098000 spectrum-charge combinations searched.
INFO: 2099000 spectrum-charge combinations searched.
INFO: 2100000 spectrum-charge combinations searched.
INFO: 2101000 spectrum-charge combinations searched.
INFO: 2102000 spectrum-charge combinations searched.
INFO: 2103000 spectrum-charge combinations searched.
INFO: 2104000 spectrum-charge combinations searched.
INFO: 2105000 spectrum-charge combinations searched.
INFO: 2106000 spectrum-charge combinations searched.
INFO: 2107000 spectrum-charge combinations searched.
INFO: 2108000 spectrum-charge combinations searched.
INFO: 2109000 spectrum-charge combinations searched.
INFO: 2110000 spectrum-charge combinations searched.
INFO: 2111000 spectrum-charge combinations searched.
INFO: 2112000 spectrum-charge combinations searched.
INFO: 2113000 spectrum-charge combinations searched.
INFO: 2114000 spectrum-charge combinations searched.
INFO: 2115000 spectrum-charge combinations searched.
INFO: 2116000 spectrum-charge combinations searched.
INFO: 2117000 spectrum-charge combinations searched.
INFO: 2118000 spectrum-charge combinations searched.
INFO: 2119000 spectrum-charge combinations searched.
INFO: 2120000 spectrum-charge combinations searched.
INFO: 2121000 spectrum-charge combinations searched.
INFO: 2122000 spectrum-charge combinations searched.
INFO: 2123000 spectrum-charge combinations searched.
INFO: 2124000 spectrum-charge combinations searched.
INFO: 2125000 spectrum-charge combinations searched.
INFO: 2126000 spectrum-charge combinations searched.
INFO: 2127000 spectrum-charge combinations searched.
INFO: 2128000 spectrum-charge combinations searched.
INFO: 2129000 spectrum-charge combinations searched.
INFO: 2130000 spectrum-charge combinations searched.
INFO: 2131000 spectrum-charge combinations searched.
INFO: 2132000 spectrum-charge combinations searched.
INFO: 2133000 spectrum-charge combinations searched.
INFO: 2134000 spectrum-charge combinations searched.
INFO: 2135000 spectrum-charge combinations searched.
INFO: 2136000 spectrum-charge combinations searched.
INFO: 2137000 spectrum-charge combinations searched.
INFO: 2138000 spectrum-charge combinations searched.
INFO: 2139000 spectrum-charge combinations searched.
INFO: 2140000 spectrum-charge combinations searched.
INFO: 2141000 spectrum-charge combinations searched.
INFO: 2142000 spectrum-charge combinations searched.
INFO: 2143000 spectrum-charge combinations searched.
INFO: 2144000 spectrum-charge combinations searched.
INFO: 2145000 spectrum-charge combinations searched.
INFO: 2146000 spectrum-charge combinations searched.
INFO: 2147000 spectrum-charge combinations searched.
INFO: 2148000 spectrum-charge combinations searched.
INFO: 2149000 spectrum-charge combinations searched.
INFO: 2150000 spectrum-charge combinations searched.
INFO: 2151000 spectrum-charge combinations searched.
INFO: 2152000 spectrum-charge combinations searched.
INFO: 2153000 spectrum-charge combinations searched.
INFO: 2154000 spectrum-charge combinations searched.
INFO: 2155000 spectrum-charge combinations searched.
INFO: 2156000 spectrum-charge combinations searched.
INFO: 2157000 spectrum-charge combinations searched.
INFO: 2158000 spectrum-charge combinations searched.
INFO: 2159000 spectrum-charge combinations searched.
INFO: 2160000 spectrum-charge combinations searched.
INFO: 2161000 spectrum-charge combinations searched.
INFO: 2162000 spectrum-charge combinations searched.
INFO: 2163000 spectrum-charge combinations searched.
INFO: 2164000 spectrum-charge combinations searched.
INFO: 2165000 spectrum-charge combinations searched.
INFO: 2166000 spectrum-charge combinations searched.
INFO: 2167000 spectrum-charge combinations searched.
INFO: 2168000 spectrum-charge combinations searched.
INFO: 2169000 spectrum-charge combinations searched.
INFO: 2170000 spectrum-charge combinations searched.
INFO: 2171000 spectrum-charge combinations searched.
INFO: 2172000 spectrum-charge combinations searched.
INFO: 2173000 spectrum-charge combinations searched.
INFO: 2174000 spectrum-charge combinations searched.
INFO: 2175000 spectrum-charge combinations searched.
INFO: 2176000 spectrum-charge combinations searched.
INFO: 2177000 spectrum-charge combinations searched.
INFO: 2178000 spectrum-charge combinations searched.
INFO: 2179000 spectrum-charge combinations searched.
INFO: 2180000 spectrum-charge combinations searched.
INFO: 2181000 spectrum-charge combinations searched.
INFO: 2182000 spectrum-charge combinations searched.
INFO: 2183000 spectrum-charge combinations searched.
INFO: 2184000 spectrum-charge combinations searched.
INFO: 2185000 spectrum-charge combinations searched.
INFO: 2186000 spectrum-charge combinations searched.
INFO: 2187000 spectrum-charge combinations searched.
INFO: 2188000 spectrum-charge combinations searched.
INFO: 2189000 spectrum-charge combinations searched.
INFO: 2190000 spectrum-charge combinations searched.
INFO: 2191000 spectrum-charge combinations searched.
INFO: 2192000 spectrum-charge combinations searched.
INFO: 2193000 spectrum-charge combinations searched.
INFO: 2194000 spectrum-charge combinations searched.
INFO: 2195000 spectrum-charge combinations searched.
INFO: 2196000 spectrum-charge combinations searched.
INFO: 2197000 spectrum-charge combinations searched.
INFO: 2198000 spectrum-charge combinations searched.
INFO: 2199000 spectrum-charge combinations searched.
INFO: 2200000 spectrum-charge combinations searched.
INFO: 2201000 spectrum-charge combinations searched.
INFO: 2202000 spectrum-charge combinations searched.
INFO: 2203000 spectrum-charge combinations searched.
INFO: 2204000 spectrum-charge combinations searched.
INFO: 2205000 spectrum-charge combinations searched.
INFO: 2206000 spectrum-charge combinations searched.
INFO: 2207000 spectrum-charge combinations searched.
INFO: 2208000 spectrum-charge combinations searched.
INFO: 2209000 spectrum-charge combinations searched.
INFO: 2210000 spectrum-charge combinations searched.
INFO: 2211000 spectrum-charge combinations searched.
INFO: 2212000 spectrum-charge combinations searched.
INFO: 2213000 spectrum-charge combinations searched.
INFO: 2214000 spectrum-charge combinations searched.
INFO: 2215000 spectrum-charge combinations searched.
INFO: 2216000 spectrum-charge combinations searched.
INFO: 2217000 spectrum-charge combinations searched.
INFO: 2218000 spectrum-charge combinations searched.
INFO: 2219000 spectrum-charge combinations searched.
INFO: 2220000 spectrum-charge combinations searched.
INFO: 2221000 spectrum-charge combinations searched.
INFO: 2222000 spectrum-charge combinations searched.
INFO: 2223000 spectrum-charge combinations searched.
INFO: 2224000 spectrum-charge combinations searched.
INFO: 2225000 spectrum-charge combinations searched.
INFO: 2226000 spectrum-charge combinations searched.
INFO: 2227000 spectrum-charge combinations searched.
INFO: 2228000 spectrum-charge combinations searched.
INFO: 2229000 spectrum-charge combinations searched.
INFO: 2230000 spectrum-charge combinations searched.
INFO: 2231000 spectrum-charge combinations searched.
INFO: 2232000 spectrum-charge combinations searched.
INFO: 2233000 spectrum-charge combinations searched.
INFO: 2234000 spectrum-charge combinations searched.
INFO: 2235000 spectrum-charge combinations searched.
INFO: 2236000 spectrum-charge combinations searched.
INFO: 2237000 spectrum-charge combinations searched.
INFO: 2238000 spectrum-charge combinations searched.
INFO: 2239000 spectrum-charge combinations searched.
INFO: 2240000 spectrum-charge combinations searched.
INFO: 2241000 spectrum-charge combinations searched.
INFO: 2242000 spectrum-charge combinations searched.
INFO: 2243000 spectrum-charge combinations searched.
INFO: 2244000 spectrum-charge combinations searched.
INFO: 2245000 spectrum-charge combinations searched.
INFO: 2246000 spectrum-charge combinations searched.
INFO: 2247000 spectrum-charge combinations searched.
INFO: 2248000 spectrum-charge combinations searched.
INFO: 2249000 spectrum-charge combinations searched.
INFO: 2250000 spectrum-charge combinations searched.
INFO: 2251000 spectrum-charge combinations searched.
INFO: 2252000 spectrum-charge combinations searched.
INFO: 2253000 spectrum-charge combinations searched.
INFO: 2254000 spectrum-charge combinations searched.
INFO: 2255000 spectrum-charge combinations searched.
INFO: 2256000 spectrum-charge combinations searched.
INFO: 2257000 spectrum-charge combinations searched.
INFO: 2258000 spectrum-charge combinations searched.
INFO: 2259000 spectrum-charge combinations searched.
INFO: 2260000 spectrum-charge combinations searched.
INFO: 2261000 spectrum-charge combinations searched.
INFO: 2262000 spectrum-charge combinations searched.
INFO: 2263000 spectrum-charge combinations searched.
INFO: 2264000 spectrum-charge combinations searched.
INFO: 2265000 spectrum-charge combinations searched.
INFO: 2266000 spectrum-charge combinations searched.
INFO: 2267000 spectrum-charge combinations searched.
INFO: 2268000 spectrum-charge combinations searched.
INFO: 2269000 spectrum-charge combinations searched.
INFO: 2270000 spectrum-charge combinations searched.
INFO: 2271000 spectrum-charge combinations searched.
INFO: 2272000 spectrum-charge combinations searched.
INFO: 2273000 spectrum-charge combinations searched.
INFO: 2274000 spectrum-charge combinations searched.
INFO: 2275000 spectrum-charge combinations searched.
INFO: 2276000 spectrum-charge combinations searched.
INFO: 2277000 spectrum-charge combinations searched.
INFO: 2278000 spectrum-charge combinations searched.
INFO: 2279000 spectrum-charge combinations searched.
INFO: 2280000 spectrum-charge combinations searched.
INFO: 2281000 spectrum-charge combinations searched.
INFO: 2282000 spectrum-charge combinations searched.
INFO: 2283000 spectrum-charge combinations searched.
INFO: 2284000 spectrum-charge combinations searched.
INFO: 2285000 spectrum-charge combinations searched.
INFO: 2286000 spectrum-charge combinations searched.
INFO: 2287000 spectrum-charge combinations searched.
INFO: 2288000 spectrum-charge combinations searched.
INFO: 2289000 spectrum-charge combinations searched.
INFO: 2290000 spectrum-charge combinations searched.
INFO: 2291000 spectrum-charge combinations searched.
INFO: 2292000 spectrum-charge combinations searched.
INFO: 2293000 spectrum-charge combinations searched.
INFO: 2294000 spectrum-charge combinations searched.
INFO: 2295000 spectrum-charge combinations searched.
INFO: 2296000 spectrum-charge combinations searched.
INFO: 2297000 spectrum-charge combinations searched.
INFO: 2298000 spectrum-charge combinations searched.
INFO: 2299000 spectrum-charge combinations searched.
INFO: 2300000 spectrum-charge combinations searched.
INFO: 2301000 spectrum-charge combinations searched.
INFO: 2302000 spectrum-charge combinations searched.
INFO: 2303000 spectrum-charge combinations searched.
INFO: 2304000 spectrum-charge combinations searched.
INFO: 2305000 spectrum-charge combinations searched.
INFO: 2306000 spectrum-charge combinations searched.
INFO: 2307000 spectrum-charge combinations searched.
INFO: 2308000 spectrum-charge combinations searched.
INFO: 2309000 spectrum-charge combinations searched.
INFO: 2310000 spectrum-charge combinations searched.
INFO: 2311000 spectrum-charge combinations searched.
INFO: 2312000 spectrum-charge combinations searched.
INFO: 2313000 spectrum-charge combinations searched.
INFO: 2314000 spectrum-charge combinations searched.
INFO: 2315000 spectrum-charge combinations searched.
INFO: 2316000 spectrum-charge combinations searched.
INFO: 2317000 spectrum-charge combinations searched.
INFO: 2318000 spectrum-charge combinations searched.
INFO: 2319000 spectrum-charge combinations searched.
INFO: 2320000 spectrum-charge combinations searched.
INFO: 2321000 spectrum-charge combinations searched.
INFO: 2322000 spectrum-charge combinations searched.
INFO: 2323000 spectrum-charge combinations searched.
INFO: 2324000 spectrum-charge combinations searched.
INFO: 2325000 spectrum-charge combinations searched.
INFO: 2326000 spectrum-charge combinations searched.
INFO: 2327000 spectrum-charge combinations searched.
INFO: 2328000 spectrum-charge combinations searched.
INFO: 2329000 spectrum-charge combinations searched.
INFO: 2330000 spectrum-charge combinations searched.
INFO: 2331000 spectrum-charge combinations searched.
INFO: 2332000 spectrum-charge combinations searched.
INFO: 2333000 spectrum-charge combinations searched.
INFO: 2334000 spectrum-charge combinations searched.
INFO: 2335000 spectrum-charge combinations searched.
INFO: 2336000 spectrum-charge combinations searched.
INFO: 2337000 spectrum-charge combinations searched.
INFO: 2338000 spectrum-charge combinations searched.
INFO: 2339000 spectrum-charge combinations searched.
INFO: 2340000 spectrum-charge combinations searched.
INFO: 2341000 spectrum-charge combinations searched.
INFO: 2342000 spectrum-charge combinations searched.
INFO: 2343000 spectrum-charge combinations searched.
INFO: 2344000 spectrum-charge combinations searched.
INFO: 2345000 spectrum-charge combinations searched.
INFO: 2346000 spectrum-charge combinations searched.
INFO: 2347000 spectrum-charge combinations searched.
INFO: 2348000 spectrum-charge combinations searched.
INFO: 2349000 spectrum-charge combinations searched.
INFO: 2350000 spectrum-charge combinations searched.
INFO: 2351000 spectrum-charge combinations searched.
INFO: 2352000 spectrum-charge combinations searched.
INFO: 2353000 spectrum-charge combinations searched.
INFO: 2354000 spectrum-charge combinations searched.
INFO: 2355000 spectrum-charge combinations searched.
INFO: 2356000 spectrum-charge combinations searched.
INFO: 2357000 spectrum-charge combinations searched.
INFO: 2358000 spectrum-charge combinations searched.
INFO: 2359000 spectrum-charge combinations searched.
INFO: 2360000 spectrum-charge combinations searched.
INFO: 2361000 spectrum-charge combinations searched.
INFO: 2362000 spectrum-charge combinations searched.
INFO: 2363000 spectrum-charge combinations searched.
INFO: 2364000 spectrum-charge combinations searched.
INFO: 2365000 spectrum-charge combinations searched.
INFO: 2366000 spectrum-charge combinations searched.
INFO: 2367000 spectrum-charge combinations searched.
INFO: 2368000 spectrum-charge combinations searched.
INFO: 2369000 spectrum-charge combinations searched.
INFO: 2370000 spectrum-charge combinations searched.
INFO: 2371000 spectrum-charge combinations searched.
INFO: 2372000 spectrum-charge combinations searched.
INFO: 2373000 spectrum-charge combinations searched.
INFO: 2374000 spectrum-charge combinations searched.
INFO: 2375000 spectrum-charge combinations searched.
INFO: 2376000 spectrum-charge combinations searched.
INFO: 2377000 spectrum-charge combinations searched.
INFO: 2378000 spectrum-charge combinations searched.
INFO: 2379000 spectrum-charge combinations searched.
INFO: 2380000 spectrum-charge combinations searched.
INFO: 2381000 spectrum-charge combinations searched.
INFO: 2382000 spectrum-charge combinations searched.
INFO: 2383000 spectrum-charge combinations searched.
INFO: 2384000 spectrum-charge combinations searched.
INFO: 2385000 spectrum-charge combinations searched.
INFO: 2386000 spectrum-charge combinations searched.
INFO: 2387000 spectrum-charge combinations searched.
INFO: 2388000 spectrum-charge combinations searched.
INFO: 2389000 spectrum-charge combinations searched.
INFO: 2390000 spectrum-charge combinations searched.
INFO: 2391000 spectrum-charge combinations searched.
INFO: 2392000 spectrum-charge combinations searched.
INFO: 2393000 spectrum-charge combinations searched.
INFO: 2394000 spectrum-charge combinations searched.
INFO: 2395000 spectrum-charge combinations searched.
INFO: 2396000 spectrum-charge combinations searched.
INFO: 2397000 spectrum-charge combinations searched.
INFO: 2398000 spectrum-charge combinations searched.
INFO: 2399000 spectrum-charge combinations searched.
INFO: 2400000 spectrum-charge combinations searched.
INFO: 2401000 spectrum-charge combinations searched.
INFO: 2402000 spectrum-charge combinations searched.
INFO: 2403000 spectrum-charge combinations searched.
INFO: 2404000 spectrum-charge combinations searched.
INFO: 2405000 spectrum-charge combinations searched.
INFO: 2406000 spectrum-charge combinations searched.
INFO: 2407000 spectrum-charge combinations searched.
INFO: 2408000 spectrum-charge combinations searched.
INFO: 2409000 spectrum-charge combinations searched.
INFO: 2410000 spectrum-charge combinations searched.
INFO: 2411000 spectrum-charge combinations searched.
INFO: 2412000 spectrum-charge combinations searched.
INFO: 2413000 spectrum-charge combinations searched.
INFO: 2414000 spectrum-charge combinations searched.
INFO: 2415000 spectrum-charge combinations searched.
INFO: 2416000 spectrum-charge combinations searched.
INFO: 2417000 spectrum-charge combinations searched.
INFO: 2418000 spectrum-charge combinations searched.
INFO: 2419000 spectrum-charge combinations searched.
INFO: 2420000 spectrum-charge combinations searched.
INFO: 2421000 spectrum-charge combinations searched.
INFO: 2422000 spectrum-charge combinations searched.
INFO: 2423000 spectrum-charge combinations searched.
INFO: 2424000 spectrum-charge combinations searched.
INFO: 2425000 spectrum-charge combinations searched.
INFO: 2426000 spectrum-charge combinations searched.
INFO: 2427000 spectrum-charge combinations searched.
INFO: 2428000 spectrum-charge combinations searched.
INFO: 2429000 spectrum-charge combinations searched.
INFO: 2430000 spectrum-charge combinations searched.
INFO: 2431000 spectrum-charge combinations searched.
INFO: 2432000 spectrum-charge combinations searched.
INFO: 2433000 spectrum-charge combinations searched.
INFO: 2434000 spectrum-charge combinations searched.
INFO: 2435000 spectrum-charge combinations searched.
INFO: 2436000 spectrum-charge combinations searched.
INFO: 2437000 spectrum-charge combinations searched.
INFO: 2438000 spectrum-charge combinations searched.
INFO: 2439000 spectrum-charge combinations searched.
INFO: 2440000 spectrum-charge combinations searched.
INFO: 2441000 spectrum-charge combinations searched.
INFO: 2442000 spectrum-charge combinations searched.
INFO: 2443000 spectrum-charge combinations searched.
INFO: 2444000 spectrum-charge combinations searched.
INFO: 2445000 spectrum-charge combinations searched.
INFO: 2446000 spectrum-charge combinations searched.
INFO: 2447000 spectrum-charge combinations searched.
INFO: 2448000 spectrum-charge combinations searched.
INFO: 2449000 spectrum-charge combinations searched.
INFO: 2450000 spectrum-charge combinations searched.
INFO: 2451000 spectrum-charge combinations searched.
INFO: 2452000 spectrum-charge combinations searched.
INFO: 2453000 spectrum-charge combinations searched.
INFO: 2454000 spectrum-charge combinations searched.
INFO: 2455000 spectrum-charge combinations searched.
INFO: 2456000 spectrum-charge combinations searched.
INFO: 2457000 spectrum-charge combinations searched.
INFO: 2458000 spectrum-charge combinations searched.
INFO: 2459000 spectrum-charge combinations searched.
INFO: 2460000 spectrum-charge combinations searched.
INFO: 2461000 spectrum-charge combinations searched.
INFO: 2462000 spectrum-charge combinations searched.
INFO: 2463000 spectrum-charge combinations searched.
INFO: 2464000 spectrum-charge combinations searched.
INFO: 2465000 spectrum-charge combinations searched.
INFO: 2466000 spectrum-charge combinations searched.
INFO: 2467000 spectrum-charge combinations searched.
INFO: 2468000 spectrum-charge combinations searched.
INFO: 2469000 spectrum-charge combinations searched.
INFO: 2470000 spectrum-charge combinations searched.
INFO: 2471000 spectrum-charge combinations searched.
INFO: 2472000 spectrum-charge combinations searched.
INFO: 2473000 spectrum-charge combinations searched.
INFO: 2474000 spectrum-charge combinations searched.
INFO: 2475000 spectrum-charge combinations searched.
INFO: 2476000 spectrum-charge combinations searched.
INFO: 2477000 spectrum-charge combinations searched.
INFO: 2478000 spectrum-charge combinations searched.
INFO: 2479000 spectrum-charge combinations searched.
INFO: 2480000 spectrum-charge combinations searched.
INFO: 2481000 spectrum-charge combinations searched.
INFO: 2482000 spectrum-charge combinations searched.
INFO: 2483000 spectrum-charge combinations searched.
INFO: 2484000 spectrum-charge combinations searched.
INFO: 2485000 spectrum-charge combinations searched.
INFO: 2486000 spectrum-charge combinations searched.
INFO: 2487000 spectrum-charge combinations searched.
INFO: 2488000 spectrum-charge combinations searched.
INFO: 2489000 spectrum-charge combinations searched.
INFO: 2490000 spectrum-charge combinations searched.
INFO: 2491000 spectrum-charge combinations searched.
INFO: 2492000 spectrum-charge combinations searched.
INFO: 2493000 spectrum-charge combinations searched.
INFO: 2494000 spectrum-charge combinations searched.
INFO: 2495000 spectrum-charge combinations searched.
INFO: 2496000 spectrum-charge combinations searched.
INFO: 2497000 spectrum-charge combinations searched.
INFO: 2498000 spectrum-charge combinations searched.
INFO: 2499000 spectrum-charge combinations searched.
INFO: 2500000 spectrum-charge combinations searched.
INFO: 2501000 spectrum-charge combinations searched.
INFO: 2502000 spectrum-charge combinations searched.
INFO: 2503000 spectrum-charge combinations searched.
INFO: 2504000 spectrum-charge combinations searched.
INFO: 2505000 spectrum-charge combinations searched.
INFO: 2506000 spectrum-charge combinations searched.
INFO: 2507000 spectrum-charge combinations searched.
INFO: 2508000 spectrum-charge combinations searched.
INFO: 2509000 spectrum-charge combinations searched.
INFO: 2510000 spectrum-charge combinations searched.
INFO: 2511000 spectrum-charge combinations searched.
INFO: 2512000 spectrum-charge combinations searched.
INFO: 2513000 spectrum-charge combinations searched.
INFO: 2514000 spectrum-charge combinations searched.
INFO: 2515000 spectrum-charge combinations searched.
INFO: 2516000 spectrum-charge combinations searched.
INFO: 2517000 spectrum-charge combinations searched.
INFO: 2518000 spectrum-charge combinations searched.
INFO: 2519000 spectrum-charge combinations searched.
INFO: 2520000 spectrum-charge combinations searched.
INFO: 2521000 spectrum-charge combinations searched.
INFO: 2522000 spectrum-charge combinations searched.
INFO: 2523000 spectrum-charge combinations searched.
INFO: 2524000 spectrum-charge combinations searched.
INFO: 2525000 spectrum-charge combinations searched.
INFO: 2526000 spectrum-charge combinations searched.
INFO: 2527000 spectrum-charge combinations searched.
INFO: 2528000 spectrum-charge combinations searched.
INFO: 2529000 spectrum-charge combinations searched.
INFO: 2530000 spectrum-charge combinations searched.
INFO: 2531000 spectrum-charge combinations searched.
INFO: 2532000 spectrum-charge combinations searched.
INFO: 2533000 spectrum-charge combinations searched.
INFO: 2534000 spectrum-charge combinations searched.
INFO: 2535000 spectrum-charge combinations searched.
INFO: 2536000 spectrum-charge combinations searched.
INFO: 2537000 spectrum-charge combinations searched.
INFO: 2538000 spectrum-charge combinations searched.
INFO: 2539000 spectrum-charge combinations searched.
INFO: 2540000 spectrum-charge combinations searched.
INFO: 2541000 spectrum-charge combinations searched.
INFO: 2542000 spectrum-charge combinations searched.
INFO: 2543000 spectrum-charge combinations searched.
INFO: 2544000 spectrum-charge combinations searched.
INFO: 2545000 spectrum-charge combinations searched.
INFO: 2546000 spectrum-charge combinations searched.
INFO: 2547000 spectrum-charge combinations searched.
INFO: 2548000 spectrum-charge combinations searched.
INFO: 2549000 spectrum-charge combinations searched.
INFO: 2550000 spectrum-charge combinations searched.
INFO: 2551000 spectrum-charge combinations searched.
INFO: 2552000 spectrum-charge combinations searched.
INFO: 2553000 spectrum-charge combinations searched.
INFO: 2554000 spectrum-charge combinations searched.
INFO: 2555000 spectrum-charge combinations searched.
INFO: 2556000 spectrum-charge combinations searched.
INFO: 2557000 spectrum-charge combinations searched.
INFO: 2558000 spectrum-charge combinations searched.
INFO: 2559000 spectrum-charge combinations searched.
INFO: 2560000 spectrum-charge combinations searched.
INFO: 2561000 spectrum-charge combinations searched.
INFO: 2562000 spectrum-charge combinations searched.
INFO: 2563000 spectrum-charge combinations searched.
INFO: 2564000 spectrum-charge combinations searched.
INFO: 2565000 spectrum-charge combinations searched.
INFO: 2566000 spectrum-charge combinations searched.
INFO: 2567000 spectrum-charge combinations searched.
INFO: 2568000 spectrum-charge combinations searched.
INFO: 2569000 spectrum-charge combinations searched.
INFO: 2570000 spectrum-charge combinations searched.
INFO: 2571000 spectrum-charge combinations searched.
INFO: 2572000 spectrum-charge combinations searched.
INFO: 2573000 spectrum-charge combinations searched.
INFO: 2574000 spectrum-charge combinations searched.
INFO: 2575000 spectrum-charge combinations searched.
INFO: 2576000 spectrum-charge combinations searched.
INFO: 2577000 spectrum-charge combinations searched.
INFO: 2578000 spectrum-charge combinations searched.
INFO: 2579000 spectrum-charge combinations searched.
INFO: 2580000 spectrum-charge combinations searched.
INFO: 2581000 spectrum-charge combinations searched.
INFO: 2582000 spectrum-charge combinations searched.
INFO: 2583000 spectrum-charge combinations searched.
INFO: 2584000 spectrum-charge combinations searched.
INFO: 2585000 spectrum-charge combinations searched.
INFO: 2586000 spectrum-charge combinations searched.
INFO: 2587000 spectrum-charge combinations searched.
INFO: 2588000 spectrum-charge combinations searched.
INFO: 2589000 spectrum-charge combinations searched.
INFO: 2590000 spectrum-charge combinations searched.
INFO: 2591000 spectrum-charge combinations searched.
INFO: 2592000 spectrum-charge combinations searched.
INFO: 2593000 spectrum-charge combinations searched.
INFO: 2594000 spectrum-charge combinations searched.
INFO: 2595000 spectrum-charge combinations searched.
INFO: 2596000 spectrum-charge combinations searched.
INFO: 2597000 spectrum-charge combinations searched.
INFO: 2598000 spectrum-charge combinations searched.
INFO: 2599000 spectrum-charge combinations searched.
INFO: 2600000 spectrum-charge combinations searched.
INFO: 2601000 spectrum-charge combinations searched.
INFO: 2602000 spectrum-charge combinations searched.
INFO: 2603000 spectrum-charge combinations searched.
INFO: 2604000 spectrum-charge combinations searched.
INFO: 2605000 spectrum-charge combinations searched.
INFO: 2606000 spectrum-charge combinations searched.
INFO: 2607000 spectrum-charge combinations searched.
INFO: 2608000 spectrum-charge combinations searched.
INFO: 2609000 spectrum-charge combinations searched.
INFO: 2610000 spectrum-charge combinations searched.
INFO: 2611000 spectrum-charge combinations searched.
INFO: 2612000 spectrum-charge combinations searched.
INFO: 2613000 spectrum-charge combinations searched.
INFO: 2614000 spectrum-charge combinations searched.
INFO: 2615000 spectrum-charge combinations searched.
INFO: 2616000 spectrum-charge combinations searched.
INFO: 2617000 spectrum-charge combinations searched.
INFO: 2618000 spectrum-charge combinations searched.
INFO: 2619000 spectrum-charge combinations searched.
INFO: 2620000 spectrum-charge combinations searched.
INFO: 2621000 spectrum-charge combinations searched.
INFO: 2622000 spectrum-charge combinations searched.
INFO: 2623000 spectrum-charge combinations searched.
INFO: 2624000 spectrum-charge combinations searched.
INFO: 2625000 spectrum-charge combinations searched.
INFO: 2626000 spectrum-charge combinations searched.
INFO: 2627000 spectrum-charge combinations searched.
INFO: 2628000 spectrum-charge combinations searched.
INFO: 2629000 spectrum-charge combinations searched.
INFO: 2630000 spectrum-charge combinations searched.
INFO: 2631000 spectrum-charge combinations searched.
INFO: 2632000 spectrum-charge combinations searched.
INFO: 2633000 spectrum-charge combinations searched.
INFO: 2634000 spectrum-charge combinations searched.
INFO: 2635000 spectrum-charge combinations searched.
INFO: 2636000 spectrum-charge combinations searched.
INFO: 2637000 spectrum-charge combinations searched.
INFO: 2638000 spectrum-charge combinations searched.
INFO: 2639000 spectrum-charge combinations searched.
INFO: 2640000 spectrum-charge combinations searched.
INFO: 2641000 spectrum-charge combinations searched.
INFO: 2642000 spectrum-charge combinations searched.
INFO: 2643000 spectrum-charge combinations searched.
INFO: 2644000 spectrum-charge combinations searched.
INFO: 2645000 spectrum-charge combinations searched.
INFO: 2646000 spectrum-charge combinations searched.
INFO: 2647000 spectrum-charge combinations searched.
INFO: 2648000 spectrum-charge combinations searched.
INFO: 2649000 spectrum-charge combinations searched.
INFO: 2650000 spectrum-charge combinations searched.
INFO: 2651000 spectrum-charge combinations searched.
INFO: 2652000 spectrum-charge combinations searched.
INFO: 2653000 spectrum-charge combinations searched.
INFO: 2654000 spectrum-charge combinations searched.
INFO: 2655000 spectrum-charge combinations searched.
INFO: 2656000 spectrum-charge combinations searched.
INFO: 2657000 spectrum-charge combinations searched.
INFO: 2658000 spectrum-charge combinations searched.
INFO: 2659000 spectrum-charge combinations searched.
INFO: 2660000 spectrum-charge combinations searched.
INFO: 2661000 spectrum-charge combinations searched.
INFO: 2662000 spectrum-charge combinations searched.
INFO: 2663000 spectrum-charge combinations searched.
INFO: 2664000 spectrum-charge combinations searched.
INFO: 2665000 spectrum-charge combinations searched.
INFO: 2666000 spectrum-charge combinations searched.
INFO: 2667000 spectrum-charge combinations searched.
INFO: 2668000 spectrum-charge combinations searched.
INFO: 2669000 spectrum-charge combinations searched.
INFO: 2670000 spectrum-charge combinations searched.
INFO: 2671000 spectrum-charge combinations searched.
INFO: 2672000 spectrum-charge combinations searched.
INFO: 2673000 spectrum-charge combinations searched.
INFO: 2674000 spectrum-charge combinations searched.
INFO: 2675000 spectrum-charge combinations searched.
INFO: 2676000 spectrum-charge combinations searched.
INFO: 2677000 spectrum-charge combinations searched.
INFO: 2678000 spectrum-charge combinations searched.
INFO: 2679000 spectrum-charge combinations searched.
INFO: 2680000 spectrum-charge combinations searched.
INFO: 2681000 spectrum-charge combinations searched.
INFO: 2682000 spectrum-charge combinations searched.
INFO: 2683000 spectrum-charge combinations searched.
INFO: 2684000 spectrum-charge combinations searched.
INFO: 2685000 spectrum-charge combinations searched.
INFO: 2686000 spectrum-charge combinations searched.
INFO: 2687000 spectrum-charge combinations searched.
INFO: 2688000 spectrum-charge combinations searched.
INFO: 2689000 spectrum-charge combinations searched.
INFO: 2690000 spectrum-charge combinations searched.
INFO: 2691000 spectrum-charge combinations searched.
INFO: 2692000 spectrum-charge combinations searched.
INFO: 2693000 spectrum-charge combinations searched.
INFO: 2694000 spectrum-charge combinations searched.
INFO: 2695000 spectrum-charge combinations searched.
INFO: 2696000 spectrum-charge combinations searched.
INFO: 2697000 spectrum-charge combinations searched.
INFO: 2698000 spectrum-charge combinations searched.
INFO: 2699000 spectrum-charge combinations searched.
INFO: 2700000 spectrum-charge combinations searched.
INFO: 2701000 spectrum-charge combinations searched.
INFO: 2702000 spectrum-charge combinations searched.
INFO: 2703000 spectrum-charge combinations searched.
INFO: 2704000 spectrum-charge combinations searched.
INFO: 2705000 spectrum-charge combinations searched.
INFO: 2706000 spectrum-charge combinations searched.
INFO: 2707000 spectrum-charge combinations searched.
INFO: 2708000 spectrum-charge combinations searched.
INFO: 2709000 spectrum-charge combinations searched.
INFO: 2710000 spectrum-charge combinations searched.
INFO: 2711000 spectrum-charge combinations searched.
INFO: 2712000 spectrum-charge combinations searched.
INFO: 2713000 spectrum-charge combinations searched.
INFO: 2714000 spectrum-charge combinations searched.
INFO: 2715000 spectrum-charge combinations searched.
INFO: 2716000 spectrum-charge combinations searched.
INFO: 2717000 spectrum-charge combinations searched.
INFO: 2718000 spectrum-charge combinations searched.
INFO: 2719000 spectrum-charge combinations searched.
INFO: 2720000 spectrum-charge combinations searched.
INFO: 2721000 spectrum-charge combinations searched.
INFO: 2722000 spectrum-charge combinations searched.
INFO: 2723000 spectrum-charge combinations searched.
INFO: 2724000 spectrum-charge combinations searched.
INFO: 2725000 spectrum-charge combinations searched.
INFO: 2726000 spectrum-charge combinations searched.
INFO: 2727000 spectrum-charge combinations searched.
INFO: 2728000 spectrum-charge combinations searched.
INFO: 2729000 spectrum-charge combinations searched.
INFO: 2730000 spectrum-charge combinations searched.
INFO: 2731000 spectrum-charge combinations searched.
INFO: 2732000 spectrum-charge combinations searched.
INFO: 2733000 spectrum-charge combinations searched.
INFO: 2734000 spectrum-charge combinations searched.
INFO: 2735000 spectrum-charge combinations searched.
INFO: 2736000 spectrum-charge combinations searched.
INFO: 2737000 spectrum-charge combinations searched.
INFO: 2738000 spectrum-charge combinations searched.
INFO: 2739000 spectrum-charge combinations searched.
INFO: 2740000 spectrum-charge combinations searched.
INFO: 2741000 spectrum-charge combinations searched.
INFO: 2742000 spectrum-charge combinations searched.
INFO: 2743000 spectrum-charge combinations searched.
INFO: 2744000 spectrum-charge combinations searched.
INFO: 2745000 spectrum-charge combinations searched.
INFO: 2746000 spectrum-charge combinations searched.
INFO: 2747000 spectrum-charge combinations searched.
INFO: 2748000 spectrum-charge combinations searched.
INFO: 2749000 spectrum-charge combinations searched.
INFO: 2750000 spectrum-charge combinations searched.
INFO: 2751000 spectrum-charge combinations searched.
INFO: 2752000 spectrum-charge combinations searched.
INFO: 2753000 spectrum-charge combinations searched.
INFO: 2754000 spectrum-charge combinations searched.
INFO: 2755000 spectrum-charge combinations searched.
INFO: 2756000 spectrum-charge combinations searched.
INFO: 2757000 spectrum-charge combinations searched.
INFO: 2758000 spectrum-charge combinations searched.
INFO: 2759000 spectrum-charge combinations searched.
INFO: 2760000 spectrum-charge combinations searched.
INFO: 2761000 spectrum-charge combinations searched.
INFO: 2762000 spectrum-charge combinations searched.
INFO: 2763000 spectrum-charge combinations searched.
INFO: 2764000 spectrum-charge combinations searched.
INFO: 2765000 spectrum-charge combinations searched.
INFO: 2766000 spectrum-charge combinations searched.
INFO: 2767000 spectrum-charge combinations searched.
INFO: 2768000 spectrum-charge combinations searched.
INFO: 2769000 spectrum-charge combinations searched.
INFO: 2770000 spectrum-charge combinations searched.
INFO: 2771000 spectrum-charge combinations searched.
INFO: 2772000 spectrum-charge combinations searched.
INFO: 2773000 spectrum-charge combinations searched.
INFO: 2774000 spectrum-charge combinations searched.
INFO: 2775000 spectrum-charge combinations searched.
INFO: 2776000 spectrum-charge combinations searched.
INFO: 2777000 spectrum-charge combinations searched.
INFO: 2778000 spectrum-charge combinations searched.
INFO: 2779000 spectrum-charge combinations searched.
INFO: 2780000 spectrum-charge combinations searched.
INFO: 2781000 spectrum-charge combinations searched.
INFO: 2782000 spectrum-charge combinations searched.
INFO: 2783000 spectrum-charge combinations searched.
INFO: 2784000 spectrum-charge combinations searched.
INFO: 2785000 spectrum-charge combinations searched.
INFO: 2786000 spectrum-charge combinations searched.
INFO: 2787000 spectrum-charge combinations searched.
INFO: 2788000 spectrum-charge combinations searched.
INFO: 2789000 spectrum-charge combinations searched.
INFO: 2790000 spectrum-charge combinations searched.
INFO: 2791000 spectrum-charge combinations searched.
INFO: 2792000 spectrum-charge combinations searched.
INFO: 2793000 spectrum-charge combinations searched.
INFO: 2794000 spectrum-charge combinations searched.
INFO: 2795000 spectrum-charge combinations searched.
INFO: 2796000 spectrum-charge combinations searched.
INFO: 2797000 spectrum-charge combinations searched.
INFO: 2798000 spectrum-charge combinations searched.
INFO: 2799000 spectrum-charge combinations searched.
INFO: 2800000 spectrum-charge combinations searched.
INFO: 2801000 spectrum-charge combinations searched.
INFO: 2802000 spectrum-charge combinations searched.
INFO: 2803000 spectrum-charge combinations searched.
INFO: 2804000 spectrum-charge combinations searched.
INFO: 2805000 spectrum-charge combinations searched.
INFO: 2806000 spectrum-charge combinations searched.
INFO: 2807000 spectrum-charge combinations searched.
INFO: 2808000 spectrum-charge combinations searched.
INFO: 2809000 spectrum-charge combinations searched.
INFO: 2810000 spectrum-charge combinations searched.
INFO: 2811000 spectrum-charge combinations searched.
INFO: 2812000 spectrum-charge combinations searched.
INFO: 2813000 spectrum-charge combinations searched.
INFO: 2814000 spectrum-charge combinations searched.
INFO: 2815000 spectrum-charge combinations searched.
INFO: 2816000 spectrum-charge combinations searched.
INFO: 2817000 spectrum-charge combinations searched.
INFO: 2818000 spectrum-charge combinations searched.
INFO: 2819000 spectrum-charge combinations searched.
INFO: 2820000 spectrum-charge combinations searched.
INFO: 2821000 spectrum-charge combinations searched.
INFO: 2822000 spectrum-charge combinations searched.
INFO: 2823000 spectrum-charge combinations searched.
INFO: 2824000 spectrum-charge combinations searched.
INFO: 2825000 spectrum-charge combinations searched.
INFO: 2826000 spectrum-charge combinations searched.
INFO: 2827000 spectrum-charge combinations searched.
INFO: 2828000 spectrum-charge combinations searched.
INFO: 2829000 spectrum-charge combinations searched.
INFO: 2830000 spectrum-charge combinations searched.
INFO: 2831000 spectrum-charge combinations searched.
INFO: 2832000 spectrum-charge combinations searched.
INFO: 2833000 spectrum-charge combinations searched.
INFO: 2834000 spectrum-charge combinations searched.
INFO: 2835000 spectrum-charge combinations searched.
INFO: 2836000 spectrum-charge combinations searched.
INFO: 2837000 spectrum-charge combinations searched.
INFO: 2838000 spectrum-charge combinations searched.
INFO: 2839000 spectrum-charge combinations searched.
INFO: 2840000 spectrum-charge combinations searched.
INFO: 2841000 spectrum-charge combinations searched.
INFO: 2842000 spectrum-charge combinations searched.
INFO: 2843000 spectrum-charge combinations searched.
INFO: 2844000 spectrum-charge combinations searched.
INFO: 2845000 spectrum-charge combinations searched.
INFO: 2846000 spectrum-charge combinations searched.
INFO: 2847000 spectrum-charge combinations searched.
INFO: 2848000 spectrum-charge combinations searched.
INFO: 2849000 spectrum-charge combinations searched.
INFO: 2850000 spectrum-charge combinations searched.
INFO: 2851000 spectrum-charge combinations searched.
INFO: 2852000 spectrum-charge combinations searched.
INFO: 2853000 spectrum-charge combinations searched.
INFO: 2854000 spectrum-charge combinations searched.
INFO: 2855000 spectrum-charge combinations searched.
INFO: 2856000 spectrum-charge combinations searched.
INFO: 2857000 spectrum-charge combinations searched.
INFO: 2858000 spectrum-charge combinations searched.
INFO: 2859000 spectrum-charge combinations searched.
INFO: 2860000 spectrum-charge combinations searched.
INFO: 2861000 spectrum-charge combinations searched.
INFO: 2862000 spectrum-charge combinations searched.
INFO: 2863000 spectrum-charge combinations searched.
INFO: 2864000 spectrum-charge combinations searched.
INFO: 2865000 spectrum-charge combinations searched.
INFO: 2866000 spectrum-charge combinations searched.
INFO: 2867000 spectrum-charge combinations searched.
INFO: 2868000 spectrum-charge combinations searched.
INFO: 2869000 spectrum-charge combinations searched.
INFO: 2870000 spectrum-charge combinations searched.
INFO: 2871000 spectrum-charge combinations searched.
INFO: 2872000 spectrum-charge combinations searched.
INFO: 2873000 spectrum-charge combinations searched.
INFO: 2874000 spectrum-charge combinations searched.
INFO: 2875000 spectrum-charge combinations searched.
INFO: 2876000 spectrum-charge combinations searched.
INFO: 2877000 spectrum-charge combinations searched.
INFO: 2878000 spectrum-charge combinations searched.
INFO: 2879000 spectrum-charge combinations searched.
INFO: 2880000 spectrum-charge combinations searched.
INFO: 2881000 spectrum-charge combinations searched.
INFO: 2882000 spectrum-charge combinations searched.
INFO: 2883000 spectrum-charge combinations searched.
INFO: 2884000 spectrum-charge combinations searched.
INFO: 2885000 spectrum-charge combinations searched.
INFO: 2886000 spectrum-charge combinations searched.
INFO: 2887000 spectrum-charge combinations searched.
INFO: 2888000 spectrum-charge combinations searched.
INFO: 2889000 spectrum-charge combinations searched.
INFO: 2890000 spectrum-charge combinations searched.
INFO: 2891000 spectrum-charge combinations searched.
INFO: 2892000 spectrum-charge combinations searched.
INFO: 2893000 spectrum-charge combinations searched.
INFO: 2894000 spectrum-charge combinations searched.
INFO: 2895000 spectrum-charge combinations searched.
INFO: 2896000 spectrum-charge combinations searched.
INFO: 2897000 spectrum-charge combinations searched.
INFO: 2898000 spectrum-charge combinations searched.
INFO: 2899000 spectrum-charge combinations searched.
INFO: 2900000 spectrum-charge combinations searched.
INFO: 2901000 spectrum-charge combinations searched.
INFO: 2902000 spectrum-charge combinations searched.
INFO: 2903000 spectrum-charge combinations searched.
INFO: 2904000 spectrum-charge combinations searched.
INFO: 2905000 spectrum-charge combinations searched.
INFO: 2906000 spectrum-charge combinations searched.
INFO: 2907000 spectrum-charge combinations searched.
INFO: 2908000 spectrum-charge combinations searched.
INFO: 2909000 spectrum-charge combinations searched.
INFO: 2910000 spectrum-charge combinations searched.
INFO: 2911000 spectrum-charge combinations searched.
INFO: 2912000 spectrum-charge combinations searched.
INFO: 2913000 spectrum-charge combinations searched.
INFO: 2914000 spectrum-charge combinations searched.
INFO: 2915000 spectrum-charge combinations searched.
INFO: 2916000 spectrum-charge combinations searched.
INFO: 2917000 spectrum-charge combinations searched.
INFO: 2918000 spectrum-charge combinations searched.
INFO: 2919000 spectrum-charge combinations searched.
INFO: 2920000 spectrum-charge combinations searched.
INFO: 2921000 spectrum-charge combinations searched.
INFO: 2922000 spectrum-charge combinations searched.
INFO: 2923000 spectrum-charge combinations searched.
INFO: 2924000 spectrum-charge combinations searched.
INFO: 2925000 spectrum-charge combinations searched.
INFO: 2926000 spectrum-charge combinations searched.
INFO: 2927000 spectrum-charge combinations searched.
INFO: 2928000 spectrum-charge combinations searched.
INFO: 2929000 spectrum-charge combinations searched.
INFO: 2930000 spectrum-charge combinations searched.
INFO: 2931000 spectrum-charge combinations searched.
INFO: 2932000 spectrum-charge combinations searched.
INFO: 2933000 spectrum-charge combinations searched.
INFO: 2934000 spectrum-charge combinations searched.
INFO: 2935000 spectrum-charge combinations searched.
INFO: 2936000 spectrum-charge combinations searched.
INFO: 2937000 spectrum-charge combinations searched.
INFO: 2938000 spectrum-charge combinations searched.
INFO: 2939000 spectrum-charge combinations searched.
INFO: 2940000 spectrum-charge combinations searched.
INFO: 2941000 spectrum-charge combinations searched.
INFO: 2942000 spectrum-charge combinations searched.
INFO: 2943000 spectrum-charge combinations searched.
INFO: 2944000 spectrum-charge combinations searched.
INFO: 2945000 spectrum-charge combinations searched.
INFO: 2946000 spectrum-charge combinations searched.
INFO: 2947000 spectrum-charge combinations searched.
INFO: 2948000 spectrum-charge combinations searched.
INFO: 2949000 spectrum-charge combinations searched.
INFO: 2950000 spectrum-charge combinations searched.
INFO: 2951000 spectrum-charge combinations searched.
INFO: 2952000 spectrum-charge combinations searched.
INFO: 2953000 spectrum-charge combinations searched.
INFO: 2954000 spectrum-charge combinations searched.
INFO: 2955000 spectrum-charge combinations searched.
INFO: 2956000 spectrum-charge combinations searched.
INFO: 2957000 spectrum-charge combinations searched.
INFO: 2958000 spectrum-charge combinations searched.
INFO: 2959000 spectrum-charge combinations searched.
INFO: 2960000 spectrum-charge combinations searched.
INFO: 2961000 spectrum-charge combinations searched.
INFO: 2962000 spectrum-charge combinations searched.
INFO: 2963000 spectrum-charge combinations searched.
INFO: 2964000 spectrum-charge combinations searched.
INFO: 2965000 spectrum-charge combinations searched.
INFO: 2966000 spectrum-charge combinations searched.
INFO: 2967000 spectrum-charge combinations searched.
INFO: 2968000 spectrum-charge combinations searched.
INFO: 2969000 spectrum-charge combinations searched.
INFO: 2970000 spectrum-charge combinations searched.
INFO: 2971000 spectrum-charge combinations searched.
INFO: 2972000 spectrum-charge combinations searched.
INFO: 2973000 spectrum-charge combinations searched.
INFO: 2974000 spectrum-charge combinations searched.
INFO: 2975000 spectrum-charge combinations searched.
INFO: 2976000 spectrum-charge combinations searched.
INFO: 2977000 spectrum-charge combinations searched.
INFO: 2978000 spectrum-charge combinations searched.
INFO: 2979000 spectrum-charge combinations searched.
INFO: 2980000 spectrum-charge combinations searched.
INFO: 2981000 spectrum-charge combinations searched.
INFO: 2982000 spectrum-charge combinations searched.
INFO: 2983000 spectrum-charge combinations searched.
INFO: 2984000 spectrum-charge combinations searched.
INFO: 2985000 spectrum-charge combinations searched.
INFO: 2986000 spectrum-charge combinations searched.
INFO: 2987000 spectrum-charge combinations searched.
INFO: 2988000 spectrum-charge combinations searched.
INFO: 2989000 spectrum-charge combinations searched.
INFO: 2990000 spectrum-charge combinations searched.
INFO: 2991000 spectrum-charge combinations searched.
INFO: 2992000 spectrum-charge combinations searched.
INFO: 2993000 spectrum-charge combinations searched.
INFO: 2994000 spectrum-charge combinations searched.
INFO: 2995000 spectrum-charge combinations searched.
INFO: 2996000 spectrum-charge combinations searched.
INFO: 2997000 spectrum-charge combinations searched.
INFO: 2998000 spectrum-charge combinations searched.
INFO: 2999000 spectrum-charge combinations searched.
INFO: 3000000 spectrum-charge combinations searched.
INFO: 3001000 spectrum-charge combinations searched.
INFO: 3002000 spectrum-charge combinations searched.
INFO: 3003000 spectrum-charge combinations searched.
INFO: 3004000 spectrum-charge combinations searched.
INFO: 3005000 spectrum-charge combinations searched.
INFO: 3006000 spectrum-charge combinations searched.
INFO: 3007000 spectrum-charge combinations searched.
INFO: 3008000 spectrum-charge combinations searched.
INFO: 3009000 spectrum-charge combinations searched.
INFO: 3010000 spectrum-charge combinations searched.
INFO: 3011000 spectrum-charge combinations searched.
INFO: 3012000 spectrum-charge combinations searched.
INFO: 3013000 spectrum-charge combinations searched.
INFO: 3014000 spectrum-charge combinations searched.
INFO: 3015000 spectrum-charge combinations searched.
INFO: 3016000 spectrum-charge combinations searched.
INFO: 3017000 spectrum-charge combinations searched.
INFO: 3018000 spectrum-charge combinations searched.
INFO: 3019000 spectrum-charge combinations searched.
INFO: 3020000 spectrum-charge combinations searched.
INFO: 3021000 spectrum-charge combinations searched.
INFO: 3022000 spectrum-charge combinations searched.
INFO: 3023000 spectrum-charge combinations searched.
INFO: 3024000 spectrum-charge combinations searched.
INFO: 3025000 spectrum-charge combinations searched.
INFO: 3026000 spectrum-charge combinations searched.
INFO: 3027000 spectrum-charge combinations searched.
INFO: 3028000 spectrum-charge combinations searched.
INFO: 3029000 spectrum-charge combinations searched.
INFO: 3030000 spectrum-charge combinations searched.
INFO: 3031000 spectrum-charge combinations searched.
INFO: 3032000 spectrum-charge combinations searched.
INFO: 3033000 spectrum-charge combinations searched.
INFO: 3034000 spectrum-charge combinations searched.
INFO: 3035000 spectrum-charge combinations searched.
INFO: 3036000 spectrum-charge combinations searched.
INFO: 3037000 spectrum-charge combinations searched.
INFO: 3038000 spectrum-charge combinations searched.
INFO: 3039000 spectrum-charge combinations searched.
INFO: 3040000 spectrum-charge combinations searched.
INFO: 3041000 spectrum-charge combinations searched.
INFO: 3042000 spectrum-charge combinations searched.
INFO: 3043000 spectrum-charge combinations searched.
INFO: 3044000 spectrum-charge combinations searched.
INFO: 3045000 spectrum-charge combinations searched.
INFO: 3046000 spectrum-charge combinations searched.
INFO: 3047000 spectrum-charge combinations searched.
INFO: 3048000 spectrum-charge combinations searched.
INFO: 3049000 spectrum-charge combinations searched.
INFO: 3050000 spectrum-charge combinations searched.
INFO: 3051000 spectrum-charge combinations searched.
INFO: 3052000 spectrum-charge combinations searched.
INFO: 3053000 spectrum-charge combinations searched.
INFO: 3054000 spectrum-charge combinations searched.
INFO: 3055000 spectrum-charge combinations searched.
INFO: 3056000 spectrum-charge combinations searched.
INFO: 3057000 spectrum-charge combinations searched.
INFO: 3058000 spectrum-charge combinations searched.
INFO: 3059000 spectrum-charge combinations searched.
INFO: 3060000 spectrum-charge combinations searched.
INFO: 3061000 spectrum-charge combinations searched.
INFO: 3062000 spectrum-charge combinations searched.
INFO: 3063000 spectrum-charge combinations searched.
INFO: 3064000 spectrum-charge combinations searched.
INFO: 3065000 spectrum-charge combinations searched.
INFO: 3066000 spectrum-charge combinations searched.
INFO: 3067000 spectrum-charge combinations searched.
INFO: 3068000 spectrum-charge combinations searched.
INFO: 3069000 spectrum-charge combinations searched.
INFO: 3070000 spectrum-charge combinations searched.
INFO: 3071000 spectrum-charge combinations searched.
INFO: 3072000 spectrum-charge combinations searched.
INFO: 3073000 spectrum-charge combinations searched.
INFO: 3074000 spectrum-charge combinations searched.
INFO: 3075000 spectrum-charge combinations searched.
INFO: 3076000 spectrum-charge combinations searched.
INFO: 3077000 spectrum-charge combinations searched.
INFO: 3078000 spectrum-charge combinations searched.
INFO: 3079000 spectrum-charge combinations searched.
INFO: 3080000 spectrum-charge combinations searched.
INFO: 3081000 spectrum-charge combinations searched.
INFO: 3082000 spectrum-charge combinations searched.
INFO: 3083000 spectrum-charge combinations searched.
INFO: 3084000 spectrum-charge combinations searched.
INFO: 3085000 spectrum-charge combinations searched.
INFO: 3086000 spectrum-charge combinations searched.
INFO: 3087000 spectrum-charge combinations searched.
INFO: 3088000 spectrum-charge combinations searched.
INFO: 3089000 spectrum-charge combinations searched.
INFO: 3090000 spectrum-charge combinations searched.
INFO: 3091000 spectrum-charge combinations searched.
INFO: 3092000 spectrum-charge combinations searched.
INFO: 3093000 spectrum-charge combinations searched.
INFO: 3094000 spectrum-charge combinations searched.
INFO: 3095000 spectrum-charge combinations searched.
INFO: 3096000 spectrum-charge combinations searched.
INFO: 3097000 spectrum-charge combinations searched.
INFO: 3098000 spectrum-charge combinations searched.
INFO: 3099000 spectrum-charge combinations searched.
INFO: 3100000 spectrum-charge combinations searched.
INFO: 3101000 spectrum-charge combinations searched.
INFO: 3102000 spectrum-charge combinations searched.
INFO: 3103000 spectrum-charge combinations searched.
INFO: 3104000 spectrum-charge combinations searched.
INFO: 3105000 spectrum-charge combinations searched.
INFO: 3106000 spectrum-charge combinations searched.
INFO: 3107000 spectrum-charge combinations searched.
INFO: 3108000 spectrum-charge combinations searched.
INFO: 3109000 spectrum-charge combinations searched.
INFO: 3110000 spectrum-charge combinations searched.
INFO: 3111000 spectrum-charge combinations searched.
INFO: 3112000 spectrum-charge combinations searched.
INFO: 3113000 spectrum-charge combinations searched.
INFO: 3114000 spectrum-charge combinations searched.
INFO: 3115000 spectrum-charge combinations searched.
INFO: 3116000 spectrum-charge combinations searched.
INFO: 3117000 spectrum-charge combinations searched.
INFO: 3118000 spectrum-charge combinations searched.
INFO: 3119000 spectrum-charge combinations searched.
INFO: 3120000 spectrum-charge combinations searched.
INFO: 3121000 spectrum-charge combinations searched.
INFO: 3122000 spectrum-charge combinations searched.
INFO: 3123000 spectrum-charge combinations searched.
INFO: 3124000 spectrum-charge combinations searched.
INFO: 3125000 spectrum-charge combinations searched.
INFO: 3126000 spectrum-charge combinations searched.
INFO: 3127000 spectrum-charge combinations searched.
INFO: 3128000 spectrum-charge combinations searched.
INFO: 3129000 spectrum-charge combinations searched.
INFO: 3130000 spectrum-charge combinations searched.
INFO: 3131000 spectrum-charge combinations searched.
INFO: 3132000 spectrum-charge combinations searched.
INFO: 3133000 spectrum-charge combinations searched.
INFO: 3134000 spectrum-charge combinations searched.
INFO: 3135000 spectrum-charge combinations searched.
INFO: 3136000 spectrum-charge combinations searched.
INFO: 3137000 spectrum-charge combinations searched.
INFO: 3138000 spectrum-charge combinations searched.
INFO: 3139000 spectrum-charge combinations searched.
INFO: 3140000 spectrum-charge combinations searched.
INFO: 3141000 spectrum-charge combinations searched.
INFO: 3142000 spectrum-charge combinations searched.
INFO: 3143000 spectrum-charge combinations searched.
INFO: 3144000 spectrum-charge combinations searched.
INFO: 3145000 spectrum-charge combinations searched.
INFO: 3146000 spectrum-charge combinations searched.
INFO: 3147000 spectrum-charge combinations searched.
INFO: 3148000 spectrum-charge combinations searched.
INFO: 3149000 spectrum-charge combinations searched.
INFO: 3150000 spectrum-charge combinations searched.
INFO: 3151000 spectrum-charge combinations searched.
INFO: 3152000 spectrum-charge combinations searched.
INFO: 3153000 spectrum-charge combinations searched.
INFO: 3154000 spectrum-charge combinations searched.
INFO: 3155000 spectrum-charge combinations searched.
INFO: 3156000 spectrum-charge combinations searched.
INFO: 3157000 spectrum-charge combinations searched.
INFO: 3158000 spectrum-charge combinations searched.
INFO: 3159000 spectrum-charge combinations searched.
INFO: 3160000 spectrum-charge combinations searched.
INFO: 3161000 spectrum-charge combinations searched.
INFO: 3162000 spectrum-charge combinations searched.
INFO: 3163000 spectrum-charge combinations searched.
INFO: 3164000 spectrum-charge combinations searched.
INFO: 3165000 spectrum-charge combinations searched.
INFO: 3166000 spectrum-charge combinations searched.
INFO: 3167000 spectrum-charge combinations searched.
INFO: 3168000 spectrum-charge combinations searched.
INFO: 3169000 spectrum-charge combinations searched.
INFO: 3170000 spectrum-charge combinations searched.
INFO: 3171000 spectrum-charge combinations searched.
INFO: 3172000 spectrum-charge combinations searched.
INFO: 3173000 spectrum-charge combinations searched.
INFO: 3174000 spectrum-charge combinations searched.
INFO: 3175000 spectrum-charge combinations searched.
INFO: 3176000 spectrum-charge combinations searched.
INFO: 3177000 spectrum-charge combinations searched.
INFO: 3178000 spectrum-charge combinations searched.
INFO: 3179000 spectrum-charge combinations searched.
INFO: 3180000 spectrum-charge combinations searched.
INFO: 3181000 spectrum-charge combinations searched.
INFO: 3182000 spectrum-charge combinations searched.
INFO: 3183000 spectrum-charge combinations searched.
INFO: 3184000 spectrum-charge combinations searched.
INFO: 3185000 spectrum-charge combinations searched.
INFO: 3186000 spectrum-charge combinations searched.
INFO: 3187000 spectrum-charge combinations searched.
INFO: 3188000 spectrum-charge combinations searched.
INFO: 3189000 spectrum-charge combinations searched.
INFO: 3190000 spectrum-charge combinations searched.
INFO: 3191000 spectrum-charge combinations searched.
INFO: 3192000 spectrum-charge combinations searched.
INFO: 3193000 spectrum-charge combinations searched.
INFO: 3194000 spectrum-charge combinations searched.
INFO: 3195000 spectrum-charge combinations searched.
INFO: 3196000 spectrum-charge combinations searched.
INFO: 3197000 spectrum-charge combinations searched.
INFO: 3198000 spectrum-charge combinations searched.
INFO: 3199000 spectrum-charge combinations searched.
INFO: 3200000 spectrum-charge combinations searched.
INFO: 3201000 spectrum-charge combinations searched.
INFO: 3202000 spectrum-charge combinations searched.
INFO: 3203000 spectrum-charge combinations searched.
INFO: 3204000 spectrum-charge combinations searched.
INFO: 3205000 spectrum-charge combinations searched.
INFO: 3206000 spectrum-charge combinations searched.
INFO: 3207000 spectrum-charge combinations searched.
INFO: 3208000 spectrum-charge combinations searched.
INFO: 3209000 spectrum-charge combinations searched.
INFO: 3210000 spectrum-charge combinations searched.
INFO: 3211000 spectrum-charge combinations searched.
INFO: 3212000 spectrum-charge combinations searched.
INFO: 3213000 spectrum-charge combinations searched.
INFO: 3214000 spectrum-charge combinations searched.
INFO: 3215000 spectrum-charge combinations searched.
INFO: 3216000 spectrum-charge combinations searched.
INFO: 3217000 spectrum-charge combinations searched.
INFO: 3218000 spectrum-charge combinations searched.
INFO: 3219000 spectrum-charge combinations searched.
INFO: 3220000 spectrum-charge combinations searched.
INFO: 3221000 spectrum-charge combinations searched.
INFO: 3222000 spectrum-charge combinations searched.
INFO: 3223000 spectrum-charge combinations searched.
INFO: 3224000 spectrum-charge combinations searched.
INFO: 3225000 spectrum-charge combinations searched.
INFO: 3226000 spectrum-charge combinations searched.
INFO: 3227000 spectrum-charge combinations searched.
INFO: 3228000 spectrum-charge combinations searched.
INFO: 3229000 spectrum-charge combinations searched.
INFO: 3230000 spectrum-charge combinations searched.
INFO: 3231000 spectrum-charge combinations searched.
INFO: 3232000 spectrum-charge combinations searched.
INFO: 3233000 spectrum-charge combinations searched.
INFO: 3234000 spectrum-charge combinations searched.
INFO: 3235000 spectrum-charge combinations searched.
INFO: 3236000 spectrum-charge combinations searched.
INFO: 3237000 spectrum-charge combinations searched.
INFO: 3238000 spectrum-charge combinations searched.
INFO: 3239000 spectrum-charge combinations searched.
INFO: 3240000 spectrum-charge combinations searched.
INFO: 3241000 spectrum-charge combinations searched.
INFO: 3242000 spectrum-charge combinations searched.
INFO: 3243000 spectrum-charge combinations searched.
INFO: 3244000 spectrum-charge combinations searched.
INFO: 3245000 spectrum-charge combinations searched.
INFO: 3246000 spectrum-charge combinations searched.
INFO: 3247000 spectrum-charge combinations searched.
INFO: 3248000 spectrum-charge combinations searched.
INFO: 3249000 spectrum-charge combinations searched.
INFO: 3250000 spectrum-charge combinations searched.
INFO: 3251000 spectrum-charge combinations searched.
INFO: 3252000 spectrum-charge combinations searched.
INFO: 3253000 spectrum-charge combinations searched.
INFO: 3254000 spectrum-charge combinations searched.
INFO: 3255000 spectrum-charge combinations searched.
INFO: 3256000 spectrum-charge combinations searched.
INFO: 3257000 spectrum-charge combinations searched.
INFO: 3258000 spectrum-charge combinations searched.
INFO: 3259000 spectrum-charge combinations searched.
INFO: 3260000 spectrum-charge combinations searched.
INFO: 3261000 spectrum-charge combinations searched.
INFO: 3262000 spectrum-charge combinations searched.
INFO: 3263000 spectrum-charge combinations searched.
INFO: 3264000 spectrum-charge combinations searched.
INFO: 3265000 spectrum-charge combinations searched.
INFO: 3266000 spectrum-charge combinations searched.
INFO: 3267000 spectrum-charge combinations searched.
INFO: 3268000 spectrum-charge combinations searched.
INFO: 3269000 spectrum-charge combinations searched.
INFO: 3270000 spectrum-charge combinations searched.
INFO: 3271000 spectrum-charge combinations searched.
INFO: 3272000 spectrum-charge combinations searched.
INFO: 3273000 spectrum-charge combinations searched.
INFO: 3274000 spectrum-charge combinations searched.
INFO: 3275000 spectrum-charge combinations searched.
INFO: 3276000 spectrum-charge combinations searched.
INFO: 3277000 spectrum-charge combinations searched.
INFO: 3278000 spectrum-charge combinations searched.
INFO: 3279000 spectrum-charge combinations searched.
INFO: 3280000 spectrum-charge combinations searched.
INFO: 3281000 spectrum-charge combinations searched.
INFO: 3282000 spectrum-charge combinations searched.
INFO: 3283000 spectrum-charge combinations searched.
INFO: 3284000 spectrum-charge combinations searched.
INFO: 3285000 spectrum-charge combinations searched.
INFO: 3286000 spectrum-charge combinations searched.
INFO: 3287000 spectrum-charge combinations searched.
INFO: 3288000 spectrum-charge combinations searched.
INFO: 3289000 spectrum-charge combinations searched.
INFO: 3290000 spectrum-charge combinations searched.
INFO: 3291000 spectrum-charge combinations searched.
INFO: 3292000 spectrum-charge combinations searched.
INFO: 3293000 spectrum-charge combinations searched.
INFO: 3294000 spectrum-charge combinations searched.
INFO: 3295000 spectrum-charge combinations searched.
INFO: 3296000 spectrum-charge combinations searched.
INFO: 3297000 spectrum-charge combinations searched.
INFO: 3298000 spectrum-charge combinations searched.
INFO: 3299000 spectrum-charge combinations searched.
INFO: 3300000 spectrum-charge combinations searched.
INFO: 3301000 spectrum-charge combinations searched.
INFO: 3302000 spectrum-charge combinations searched.
INFO: 3303000 spectrum-charge combinations searched.
INFO: 3304000 spectrum-charge combinations searched.
INFO: 3305000 spectrum-charge combinations searched.
INFO: 3306000 spectrum-charge combinations searched.
INFO: 3307000 spectrum-charge combinations searched.
INFO: 3308000 spectrum-charge combinations searched.
INFO: 3309000 spectrum-charge combinations searched.
INFO: 3310000 spectrum-charge combinations searched.
INFO: 3311000 spectrum-charge combinations searched.
INFO: 3312000 spectrum-charge combinations searched.
INFO: 3313000 spectrum-charge combinations searched.
INFO: 3314000 spectrum-charge combinations searched.
INFO: 3315000 spectrum-charge combinations searched.
INFO: 3316000 spectrum-charge combinations searched.
INFO: 3317000 spectrum-charge combinations searched.
INFO: 3318000 spectrum-charge combinations searched.
INFO: 3319000 spectrum-charge combinations searched.
INFO: 3320000 spectrum-charge combinations searched.
INFO: 3321000 spectrum-charge combinations searched.
INFO: 3322000 spectrum-charge combinations searched.
INFO: 3323000 spectrum-charge combinations searched.
INFO: 3324000 spectrum-charge combinations searched.
INFO: 3325000 spectrum-charge combinations searched.
INFO: 3326000 spectrum-charge combinations searched.
INFO: 3327000 spectrum-charge combinations searched.
INFO: 3328000 spectrum-charge combinations searched.
INFO: 3329000 spectrum-charge combinations searched.
INFO: 3330000 spectrum-charge combinations searched.
INFO: 3331000 spectrum-charge combinations searched.
INFO: 3332000 spectrum-charge combinations searched.
INFO: 3333000 spectrum-charge combinations searched.
INFO: 3334000 spectrum-charge combinations searched.
INFO: 3335000 spectrum-charge combinations searched.
INFO: 3336000 spectrum-charge combinations searched.
INFO: 3337000 spectrum-charge combinations searched.
INFO: 3338000 spectrum-charge combinations searched.
INFO: 3339000 spectrum-charge combinations searched.
INFO: 3340000 spectrum-charge combinations searched.
INFO: 3341000 spectrum-charge combinations searched.
INFO: 3342000 spectrum-charge combinations searched.
INFO: 3343000 spectrum-charge combinations searched.
INFO: 3344000 spectrum-charge combinations searched.
INFO: 3345000 spectrum-charge combinations searched.
INFO: 3346000 spectrum-charge combinations searched.
INFO: 3347000 spectrum-charge combinations searched.
INFO: 3348000 spectrum-charge combinations searched.
INFO: 3349000 spectrum-charge combinations searched.
INFO: 3350000 spectrum-charge combinations searched.
INFO: 3351000 spectrum-charge combinations searched.
INFO: 3352000 spectrum-charge combinations searched.
INFO: 3353000 spectrum-charge combinations searched.
INFO: 3354000 spectrum-charge combinations searched.
INFO: 3355000 spectrum-charge combinations searched.
INFO: 3356000 spectrum-charge combinations searched.
INFO: 3357000 spectrum-charge combinations searched.
INFO: 3358000 spectrum-charge combinations searched.
INFO: 3359000 spectrum-charge combinations searched.
INFO: 3360000 spectrum-charge combinations searched.
INFO: 3361000 spectrum-charge combinations searched.
INFO: 3362000 spectrum-charge combinations searched.
INFO: 3363000 spectrum-charge combinations searched.
INFO: 3364000 spectrum-charge combinations searched.
INFO: 3365000 spectrum-charge combinations searched.
INFO: 3366000 spectrum-charge combinations searched.
INFO: 3367000 spectrum-charge combinations searched.
INFO: 3368000 spectrum-charge combinations searched.
INFO: 3369000 spectrum-charge combinations searched.
INFO: 3370000 spectrum-charge combinations searched.
INFO: 3371000 spectrum-charge combinations searched.
INFO: 3372000 spectrum-charge combinations searched.
INFO: 3373000 spectrum-charge combinations searched.
INFO: 3374000 spectrum-charge combinations searched.
INFO: 3375000 spectrum-charge combinations searched.
INFO: 3376000 spectrum-charge combinations searched.
INFO: 3377000 spectrum-charge combinations searched.
INFO: 3378000 spectrum-charge combinations searched.
INFO: 3379000 spectrum-charge combinations searched.
INFO: 3380000 spectrum-charge combinations searched.
INFO: 3381000 spectrum-charge combinations searched.
INFO: 3382000 spectrum-charge combinations searched.
INFO: 3383000 spectrum-charge combinations searched.
INFO: 3384000 spectrum-charge combinations searched.
INFO: 3385000 spectrum-charge combinations searched.
INFO: 3386000 spectrum-charge combinations searched.
INFO: 3387000 spectrum-charge combinations searched.
INFO: 3388000 spectrum-charge combinations searched.
INFO: 3389000 spectrum-charge combinations searched.
INFO: 3390000 spectrum-charge combinations searched.
INFO: 3391000 spectrum-charge combinations searched.
INFO: 3392000 spectrum-charge combinations searched.
INFO: 3393000 spectrum-charge combinations searched.
INFO: 3394000 spectrum-charge combinations searched.
INFO: 3395000 spectrum-charge combinations searched.
INFO: 3396000 spectrum-charge combinations searched.
INFO: 3397000 spectrum-charge combinations searched.
INFO: 3398000 spectrum-charge combinations searched.
INFO: 3399000 spectrum-charge combinations searched.
INFO: 3400000 spectrum-charge combinations searched.
INFO: 3401000 spectrum-charge combinations searched.
INFO: 3402000 spectrum-charge combinations searched.
INFO: 3403000 spectrum-charge combinations searched.
INFO: 3404000 spectrum-charge combinations searched.
INFO: 3405000 spectrum-charge combinations searched.
INFO: 3406000 spectrum-charge combinations searched.
INFO: 3407000 spectrum-charge combinations searched.
INFO: 3408000 spectrum-charge combinations searched.
INFO: 3409000 spectrum-charge combinations searched.
INFO: 3410000 spectrum-charge combinations searched.
INFO: 3411000 spectrum-charge combinations searched.
INFO: 3412000 spectrum-charge combinations searched.
INFO: 3413000 spectrum-charge combinations searched.
INFO: 3414000 spectrum-charge combinations searched.
INFO: 3415000 spectrum-charge combinations searched.
INFO: 3416000 spectrum-charge combinations searched.
INFO: 3417000 spectrum-charge combinations searched.
INFO: 3418000 spectrum-charge combinations searched.
INFO: 3419000 spectrum-charge combinations searched.
INFO: 3420000 spectrum-charge combinations searched.
INFO: 3421000 spectrum-charge combinations searched.
INFO: 3422000 spectrum-charge combinations searched.
INFO: 3423000 spectrum-charge combinations searched.
INFO: 3424000 spectrum-charge combinations searched.
INFO: 3425000 spectrum-charge combinations searched.
INFO: 3426000 spectrum-charge combinations searched.
INFO: 3427000 spectrum-charge combinations searched.
INFO: 3428000 spectrum-charge combinations searched.
INFO: 3429000 spectrum-charge combinations searched.
INFO: 3430000 spectrum-charge combinations searched.
INFO: 3431000 spectrum-charge combinations searched.
INFO: 3432000 spectrum-charge combinations searched.
INFO: 3433000 spectrum-charge combinations searched.
INFO: 3434000 spectrum-charge combinations searched.
INFO: 3435000 spectrum-charge combinations searched.
INFO: 3436000 spectrum-charge combinations searched.
INFO: 3437000 spectrum-charge combinations searched.
INFO: 3438000 spectrum-charge combinations searched.
INFO: 3439000 spectrum-charge combinations searched.
INFO: 3440000 spectrum-charge combinations searched.
INFO: 3441000 spectrum-charge combinations searched.
INFO: 3442000 spectrum-charge combinations searched.
INFO: 3443000 spectrum-charge combinations searched.
INFO: 3444000 spectrum-charge combinations searched.
INFO: 3445000 spectrum-charge combinations searched.
INFO: 3446000 spectrum-charge combinations searched.
INFO: 3447000 spectrum-charge combinations searched.
INFO: 3448000 spectrum-charge combinations searched.
INFO: 3449000 spectrum-charge combinations searched.
INFO: 3450000 spectrum-charge combinations searched.
INFO: 3451000 spectrum-charge combinations searched.
INFO: 3452000 spectrum-charge combinations searched.
INFO: 3453000 spectrum-charge combinations searched.
INFO: 3454000 spectrum-charge combinations searched.
INFO: 3455000 spectrum-charge combinations searched.
INFO: 3456000 spectrum-charge combinations searched.
INFO: 3457000 spectrum-charge combinations searched.
INFO: 3458000 spectrum-charge combinations searched.
INFO: 3459000 spectrum-charge combinations searched.
INFO: 3460000 spectrum-charge combinations searched.
INFO: 3461000 spectrum-charge combinations searched.
INFO: 3462000 spectrum-charge combinations searched.
INFO: 3463000 spectrum-charge combinations searched.
INFO: 3464000 spectrum-charge combinations searched.
INFO: 3465000 spectrum-charge combinations searched.
INFO: 3466000 spectrum-charge combinations searched.
INFO: 3467000 spectrum-charge combinations searched.
INFO: 3468000 spectrum-charge combinations searched.
INFO: 3469000 spectrum-charge combinations searched.
INFO: 3470000 spectrum-charge combinations searched.
INFO: 3471000 spectrum-charge combinations searched.
INFO: 3472000 spectrum-charge combinations searched.
INFO: 3473000 spectrum-charge combinations searched.
INFO: 3474000 spectrum-charge combinations searched.
INFO: 3475000 spectrum-charge combinations searched.
INFO: 3476000 spectrum-charge combinations searched.
INFO: 3477000 spectrum-charge combinations searched.
INFO: 3478000 spectrum-charge combinations searched.
INFO: 3479000 spectrum-charge combinations searched.
INFO: 3480000 spectrum-charge combinations searched.
INFO: 3481000 spectrum-charge combinations searched.
INFO: 3482000 spectrum-charge combinations searched.
INFO: 3483000 spectrum-charge combinations searched.
INFO: 3484000 spectrum-charge combinations searched.
INFO: 3485000 spectrum-charge combinations searched.
INFO: 3486000 spectrum-charge combinations searched.
INFO: 3487000 spectrum-charge combinations searched.
INFO: 3488000 spectrum-charge combinations searched.
INFO: 3489000 spectrum-charge combinations searched.
INFO: 3490000 spectrum-charge combinations searched.
INFO: 3491000 spectrum-charge combinations searched.
INFO: 3492000 spectrum-charge combinations searched.
INFO: 3493000 spectrum-charge combinations searched.
INFO: 3494000 spectrum-charge combinations searched.
INFO: 3495000 spectrum-charge combinations searched.
INFO: 3496000 spectrum-charge combinations searched.
INFO: 3497000 spectrum-charge combinations searched.
INFO: 3498000 spectrum-charge combinations searched.
INFO: 3499000 spectrum-charge combinations searched.
INFO: 3500000 spectrum-charge combinations searched.
INFO: 3501000 spectrum-charge combinations searched.
INFO: 3502000 spectrum-charge combinations searched.
INFO: 3503000 spectrum-charge combinations searched.
INFO: 3504000 spectrum-charge combinations searched.
INFO: 3505000 spectrum-charge combinations searched.
INFO: 3506000 spectrum-charge combinations searched.
INFO: 3507000 spectrum-charge combinations searched.
INFO: 3508000 spectrum-charge combinations searched.
INFO: 3509000 spectrum-charge combinations searched.
INFO: 3510000 spectrum-charge combinations searched.
INFO: 3511000 spectrum-charge combinations searched.
INFO: 3512000 spectrum-charge combinations searched.
INFO: 3513000 spectrum-charge combinations searched.
INFO: 3514000 spectrum-charge combinations searched.
INFO: 3515000 spectrum-charge combinations searched.
INFO: 3516000 spectrum-charge combinations searched.
INFO: 3517000 spectrum-charge combinations searched.
INFO: 3518000 spectrum-charge combinations searched.
INFO: 3519000 spectrum-charge combinations searched.
INFO: 3520000 spectrum-charge combinations searched.
INFO: 3521000 spectrum-charge combinations searched.
INFO: 3522000 spectrum-charge combinations searched.
INFO: 3523000 spectrum-charge combinations searched.
INFO: 3524000 spectrum-charge combinations searched.
INFO: 3525000 spectrum-charge combinations searched.
INFO: 3526000 spectrum-charge combinations searched.
INFO: 3527000 spectrum-charge combinations searched.
INFO: 3528000 spectrum-charge combinations searched.
INFO: 3529000 spectrum-charge combinations searched.
INFO: 3530000 spectrum-charge combinations searched.
INFO: 3531000 spectrum-charge combinations searched.
INFO: 3532000 spectrum-charge combinations searched.
INFO: 3533000 spectrum-charge combinations searched.
INFO: 3534000 spectrum-charge combinations searched.
INFO: 3535000 spectrum-charge combinations searched.
INFO: 3536000 spectrum-charge combinations searched.
INFO: 3537000 spectrum-charge combinations searched.
INFO: 3538000 spectrum-charge combinations searched.
INFO: 3539000 spectrum-charge combinations searched.
INFO: 3540000 spectrum-charge combinations searched.
INFO: 3541000 spectrum-charge combinations searched.
INFO: 3542000 spectrum-charge combinations searched.
INFO: 3543000 spectrum-charge combinations searched.
INFO: 3544000 spectrum-charge combinations searched.
INFO: 3545000 spectrum-charge combinations searched.
INFO: 3546000 spectrum-charge combinations searched.
INFO: 3547000 spectrum-charge combinations searched.
INFO: 3548000 spectrum-charge combinations searched.
INFO: 3549000 spectrum-charge combinations searched.
INFO: 3550000 spectrum-charge combinations searched.
INFO: 3551000 spectrum-charge combinations searched.
INFO: 3552000 spectrum-charge combinations searched.
INFO: 3553000 spectrum-charge combinations searched.
INFO: 3554000 spectrum-charge combinations searched.
INFO: 3555000 spectrum-charge combinations searched.
INFO: 3556000 spectrum-charge combinations searched.
INFO: 3557000 spectrum-charge combinations searched.
INFO: 3558000 spectrum-charge combinations searched.
INFO: 3559000 spectrum-charge combinations searched.
INFO: 3560000 spectrum-charge combinations searched.
INFO: 3561000 spectrum-charge combinations searched.
INFO: 3562000 spectrum-charge combinations searched.
INFO: 3563000 spectrum-charge combinations searched.
INFO: 3564000 spectrum-charge combinations searched.
INFO: 3565000 spectrum-charge combinations searched.
INFO: 3566000 spectrum-charge combinations searched.
INFO: 3567000 spectrum-charge combinations searched.
INFO: 3568000 spectrum-charge combinations searched.
INFO: 3569000 spectrum-charge combinations searched.
INFO: 3570000 spectrum-charge combinations searched.
INFO: 3571000 spectrum-charge combinations searched.
INFO: 3572000 spectrum-charge combinations searched.
INFO: 3573000 spectrum-charge combinations searched.
INFO: 3574000 spectrum-charge combinations searched.
INFO: 3575000 spectrum-charge combinations searched.
INFO: 3576000 spectrum-charge combinations searched.
INFO: 3577000 spectrum-charge combinations searched.
INFO: 3578000 spectrum-charge combinations searched.
INFO: 3579000 spectrum-charge combinations searched.
INFO: 3580000 spectrum-charge combinations searched.
INFO: 3581000 spectrum-charge combinations searched.
INFO: 3582000 spectrum-charge combinations searched.
INFO: 3583000 spectrum-charge combinations searched.
INFO: 3584000 spectrum-charge combinations searched.
INFO: 3585000 spectrum-charge combinations searched.
INFO: 3586000 spectrum-charge combinations searched.
INFO: 3587000 spectrum-charge combinations searched.
INFO: 3588000 spectrum-charge combinations searched.
INFO: 3589000 spectrum-charge combinations searched.
INFO: 3590000 spectrum-charge combinations searched.
INFO: 3591000 spectrum-charge combinations searched.
INFO: 3592000 spectrum-charge combinations searched.
INFO: 3593000 spectrum-charge combinations searched.
INFO: 3594000 spectrum-charge combinations searched.
INFO: 3595000 spectrum-charge combinations searched.
INFO: 3596000 spectrum-charge combinations searched.
INFO: 3597000 spectrum-charge combinations searched.
INFO: 3598000 spectrum-charge combinations searched.
INFO: 3599000 spectrum-charge combinations searched.
INFO: 3600000 spectrum-charge combinations searched.
INFO: 3601000 spectrum-charge combinations searched.
INFO: 3602000 spectrum-charge combinations searched.
INFO: 3603000 spectrum-charge combinations searched.
INFO: 3604000 spectrum-charge combinations searched.
INFO: 3605000 spectrum-charge combinations searched.
INFO: 3606000 spectrum-charge combinations searched.
INFO: 3607000 spectrum-charge combinations searched.
INFO: 3608000 spectrum-charge combinations searched.
INFO: 3609000 spectrum-charge combinations searched.
INFO: 3610000 spectrum-charge combinations searched.
INFO: 3611000 spectrum-charge combinations searched.
INFO: 3612000 spectrum-charge combinations searched.
INFO: 3613000 spectrum-charge combinations searched.
INFO: 3614000 spectrum-charge combinations searched.
INFO: 3615000 spectrum-charge combinations searched.
INFO: 3616000 spectrum-charge combinations searched.
INFO: 3617000 spectrum-charge combinations searched.
INFO: 3618000 spectrum-charge combinations searched.
INFO: 3619000 spectrum-charge combinations searched.
INFO: 3620000 spectrum-charge combinations searched.
INFO: 3621000 spectrum-charge combinations searched.
INFO: 3622000 spectrum-charge combinations searched.
INFO: 3623000 spectrum-charge combinations searched.
INFO: 3624000 spectrum-charge combinations searched.
INFO: 3625000 spectrum-charge combinations searched.
INFO: 3626000 spectrum-charge combinations searched.
INFO: 3627000 spectrum-charge combinations searched.
INFO: 3628000 spectrum-charge combinations searched.
INFO: 3629000 spectrum-charge combinations searched.
INFO: 3630000 spectrum-charge combinations searched.
INFO: 3631000 spectrum-charge combinations searched.
INFO: 3632000 spectrum-charge combinations searched.
INFO: 3633000 spectrum-charge combinations searched.
INFO: 3634000 spectrum-charge combinations searched.
INFO: 3635000 spectrum-charge combinations searched.
INFO: 3636000 spectrum-charge combinations searched.
INFO: 3637000 spectrum-charge combinations searched.
INFO: 3638000 spectrum-charge combinations searched.
INFO: 3639000 spectrum-charge combinations searched.
INFO: 3640000 spectrum-charge combinations searched.
INFO: 3641000 spectrum-charge combinations searched.
INFO: 3642000 spectrum-charge combinations searched.
INFO: 3643000 spectrum-charge combinations searched.
INFO: 3644000 spectrum-charge combinations searched.
INFO: 3645000 spectrum-charge combinations searched.
INFO: 3646000 spectrum-charge combinations searched.
INFO: 3647000 spectrum-charge combinations searched.
INFO: 3648000 spectrum-charge combinations searched.
INFO: 3649000 spectrum-charge combinations searched.
INFO: 3650000 spectrum-charge combinations searched.
INFO: 3651000 spectrum-charge combinations searched.
INFO: 3652000 spectrum-charge combinations searched.
INFO: 3653000 spectrum-charge combinations searched.
INFO: 3654000 spectrum-charge combinations searched.
INFO: 3655000 spectrum-charge combinations searched.
INFO: 3656000 spectrum-charge combinations searched.
INFO: 3657000 spectrum-charge combinations searched.
INFO: 3658000 spectrum-charge combinations searched.
INFO: 3659000 spectrum-charge combinations searched.
INFO: 3660000 spectrum-charge combinations searched.
INFO: 3661000 spectrum-charge combinations searched.
INFO: 3662000 spectrum-charge combinations searched.
INFO: 3663000 spectrum-charge combinations searched.
INFO: 3664000 spectrum-charge combinations searched.
INFO: 3665000 spectrum-charge combinations searched.
INFO: 3666000 spectrum-charge combinations searched.
INFO: 3667000 spectrum-charge combinations searched.
INFO: 3668000 spectrum-charge combinations searched.
INFO: 3669000 spectrum-charge combinations searched.
INFO: 3670000 spectrum-charge combinations searched.
INFO: 3671000 spectrum-charge combinations searched.
INFO: 3672000 spectrum-charge combinations searched.
INFO: 3673000 spectrum-charge combinations searched.
INFO: 3674000 spectrum-charge combinations searched.
INFO: 3675000 spectrum-charge combinations searched.
INFO: 3676000 spectrum-charge combinations searched.
INFO: 3677000 spectrum-charge combinations searched.
INFO: 3678000 spectrum-charge combinations searched.
INFO: 3679000 spectrum-charge combinations searched.
INFO: 3680000 spectrum-charge combinations searched.
INFO: 3681000 spectrum-charge combinations searched.
INFO: 3682000 spectrum-charge combinations searched.
INFO: 3683000 spectrum-charge combinations searched.
INFO: 3684000 spectrum-charge combinations searched.
INFO: 3685000 spectrum-charge combinations searched.
INFO: 3686000 spectrum-charge combinations searched.
INFO: 3687000 spectrum-charge combinations searched.
INFO: 3688000 spectrum-charge combinations searched.
INFO: 3689000 spectrum-charge combinations searched.
INFO: 3690000 spectrum-charge combinations searched.
INFO: 3691000 spectrum-charge combinations searched.
INFO: 3692000 spectrum-charge combinations searched.
INFO: 3693000 spectrum-charge combinations searched.
INFO: 3694000 spectrum-charge combinations searched.
INFO: 3695000 spectrum-charge combinations searched.
INFO: 3696000 spectrum-charge combinations searched.
INFO: 3697000 spectrum-charge combinations searched.
INFO: 3698000 spectrum-charge combinations searched.
INFO: 3699000 spectrum-charge combinations searched.
INFO: 3700000 spectrum-charge combinations searched.
INFO: 3701000 spectrum-charge combinations searched.
INFO: 3702000 spectrum-charge combinations searched.
INFO: 3703000 spectrum-charge combinations searched.
INFO: 3704000 spectrum-charge combinations searched.
INFO: 3705000 spectrum-charge combinations searched.
INFO: 3706000 spectrum-charge combinations searched.
INFO: 3707000 spectrum-charge combinations searched.
INFO: 3708000 spectrum-charge combinations searched.
INFO: 3709000 spectrum-charge combinations searched.
INFO: 3710000 spectrum-charge combinations searched.
INFO: 3711000 spectrum-charge combinations searched.
INFO: 3712000 spectrum-charge combinations searched.
INFO: 3713000 spectrum-charge combinations searched.
INFO: 3714000 spectrum-charge combinations searched.
INFO: 3715000 spectrum-charge combinations searched.
INFO: 3716000 spectrum-charge combinations searched.
INFO: 3717000 spectrum-charge combinations searched.
INFO: 3718000 spectrum-charge combinations searched.
INFO: 3719000 spectrum-charge combinations searched.
INFO: 3720000 spectrum-charge combinations searched.
INFO: 3721000 spectrum-charge combinations searched.
INFO: 3722000 spectrum-charge combinations searched.
INFO: 3723000 spectrum-charge combinations searched.
INFO: 3724000 spectrum-charge combinations searched.
INFO: 3725000 spectrum-charge combinations searched.
INFO: 3726000 spectrum-charge combinations searched.
INFO: 3727000 spectrum-charge combinations searched.
INFO: 3728000 spectrum-charge combinations searched.
INFO: 3729000 spectrum-charge combinations searched.
INFO: 3730000 spectrum-charge combinations searched.
INFO: 3731000 spectrum-charge combinations searched.
INFO: 3732000 spectrum-charge combinations searched.
INFO: 3733000 spectrum-charge combinations searched.
INFO: 3734000 spectrum-charge combinations searched.
INFO: 3735000 spectrum-charge combinations searched.
INFO: 3736000 spectrum-charge combinations searched.
INFO: 3737000 spectrum-charge combinations searched.
INFO: 3738000 spectrum-charge combinations searched.
INFO: 3739000 spectrum-charge combinations searched.
INFO: 3740000 spectrum-charge combinations searched.
INFO: 3741000 spectrum-charge combinations searched.
INFO: 3742000 spectrum-charge combinations searched.
INFO: 3743000 spectrum-charge combinations searched.
INFO: 3744000 spectrum-charge combinations searched.
INFO: 3745000 spectrum-charge combinations searched.
INFO: 3746000 spectrum-charge combinations searched.
INFO: 3747000 spectrum-charge combinations searched.
INFO: 3748000 spectrum-charge combinations searched.
INFO: 3749000 spectrum-charge combinations searched.
INFO: 3750000 spectrum-charge combinations searched.
INFO: 3751000 spectrum-charge combinations searched.
INFO: 3752000 spectrum-charge combinations searched.
INFO: 3753000 spectrum-charge combinations searched.
INFO: 3754000 spectrum-charge combinations searched.
INFO: 3755000 spectrum-charge combinations searched.
INFO: 3756000 spectrum-charge combinations searched.
INFO: 3757000 spectrum-charge combinations searched.
INFO: 3758000 spectrum-charge combinations searched.
INFO: 3759000 spectrum-charge combinations searched.
INFO: 3760000 spectrum-charge combinations searched.
INFO: 3761000 spectrum-charge combinations searched.
INFO: 3762000 spectrum-charge combinations searched.
INFO: 3763000 spectrum-charge combinations searched.
INFO: 3764000 spectrum-charge combinations searched.
INFO: 3765000 spectrum-charge combinations searched.
INFO: 3766000 spectrum-charge combinations searched.
INFO: 3767000 spectrum-charge combinations searched.
INFO: 3768000 spectrum-charge combinations searched.
INFO: 3769000 spectrum-charge combinations searched.
INFO: 3770000 spectrum-charge combinations searched.
INFO: 3771000 spectrum-charge combinations searched.
INFO: 3772000 spectrum-charge combinations searched.
INFO: 3773000 spectrum-charge combinations searched.
INFO: 3774000 spectrum-charge combinations searched.
INFO: 3775000 spectrum-charge combinations searched.
INFO: 3776000 spectrum-charge combinations searched.
INFO: 3777000 spectrum-charge combinations searched.
INFO: 3778000 spectrum-charge combinations searched.
INFO: 3779000 spectrum-charge combinations searched.
INFO: 3780000 spectrum-charge combinations searched.
INFO: 3781000 spectrum-charge combinations searched.
INFO: 3782000 spectrum-charge combinations searched.
INFO: 3783000 spectrum-charge combinations searched.
INFO: 3784000 spectrum-charge combinations searched.
INFO: 3785000 spectrum-charge combinations searched.
INFO: 3786000 spectrum-charge combinations searched.
INFO: 3787000 spectrum-charge combinations searched.
INFO: 3788000 spectrum-charge combinations searched.
INFO: 3789000 spectrum-charge combinations searched.
INFO: 3790000 spectrum-charge combinations searched.
INFO: 3791000 spectrum-charge combinations searched.
INFO: 3792000 spectrum-charge combinations searched.
INFO: 3793000 spectrum-charge combinations searched.
INFO: 3794000 spectrum-charge combinations searched.
INFO: 3795000 spectrum-charge combinations searched.
INFO: 3796000 spectrum-charge combinations searched.
INFO: 3797000 spectrum-charge combinations searched.
INFO: 3798000 spectrum-charge combinations searched.
INFO: 3799000 spectrum-charge combinations searched.
INFO: 3800000 spectrum-charge combinations searched.
INFO: 3801000 spectrum-charge combinations searched.
INFO: 3802000 spectrum-charge combinations searched.
INFO: 3803000 spectrum-charge combinations searched.
INFO: 3804000 spectrum-charge combinations searched.
INFO: 3805000 spectrum-charge combinations searched.
INFO: 3806000 spectrum-charge combinations searched.
INFO: 3807000 spectrum-charge combinations searched.
INFO: 3808000 spectrum-charge combinations searched.
INFO: 3809000 spectrum-charge combinations searched.
INFO: 3810000 spectrum-charge combinations searched.
INFO: 3811000 spectrum-charge combinations searched.
INFO: 3812000 spectrum-charge combinations searched.
INFO: 3813000 spectrum-charge combinations searched.
INFO: 3814000 spectrum-charge combinations searched.
INFO: 3815000 spectrum-charge combinations searched.
INFO: 3816000 spectrum-charge combinations searched.
INFO: 3817000 spectrum-charge combinations searched.
INFO: 3818000 spectrum-charge combinations searched.
INFO: 3819000 spectrum-charge combinations searched.
INFO: 3820000 spectrum-charge combinations searched.
INFO: 3821000 spectrum-charge combinations searched.
INFO: 3822000 spectrum-charge combinations searched.
INFO: 3823000 spectrum-charge combinations searched.
INFO: 3824000 spectrum-charge combinations searched.
INFO: 3825000 spectrum-charge combinations searched.
INFO: 3826000 spectrum-charge combinations searched.
INFO: 3827000 spectrum-charge combinations searched.
INFO: 3828000 spectrum-charge combinations searched.
INFO: 3829000 spectrum-charge combinations searched.
INFO: 3830000 spectrum-charge combinations searched.
INFO: 3831000 spectrum-charge combinations searched.
INFO: 3832000 spectrum-charge combinations searched.
INFO: 3833000 spectrum-charge combinations searched.
INFO: 3834000 spectrum-charge combinations searched.
INFO: 3835000 spectrum-charge combinations searched.
INFO: 3836000 spectrum-charge combinations searched.
INFO: 3837000 spectrum-charge combinations searched.
INFO: 3838000 spectrum-charge combinations searched.
INFO: 3839000 spectrum-charge combinations searched.
INFO: 3840000 spectrum-charge combinations searched.
INFO: 3841000 spectrum-charge combinations searched.
INFO: 3842000 spectrum-charge combinations searched.
INFO: 3843000 spectrum-charge combinations searched.
INFO: 3844000 spectrum-charge combinations searched.
INFO: 3845000 spectrum-charge combinations searched.
INFO: 3846000 spectrum-charge combinations searched.
INFO: 3847000 spectrum-charge combinations searched.
INFO: 3848000 spectrum-charge combinations searched.
INFO: 3849000 spectrum-charge combinations searched.
INFO: 3850000 spectrum-charge combinations searched.
INFO: 3851000 spectrum-charge combinations searched.
INFO: 3852000 spectrum-charge combinations searched.
INFO: 3853000 spectrum-charge combinations searched.
INFO: 3854000 spectrum-charge combinations searched.
INFO: 3855000 spectrum-charge combinations searched.
INFO: 3856000 spectrum-charge combinations searched.
INFO: 3857000 spectrum-charge combinations searched.
INFO: 3858000 spectrum-charge combinations searched.
INFO: 3859000 spectrum-charge combinations searched.
INFO: 3860000 spectrum-charge combinations searched.
INFO: 3861000 spectrum-charge combinations searched.
INFO: 3862000 spectrum-charge combinations searched.
INFO: 3863000 spectrum-charge combinations searched.
INFO: 3864000 spectrum-charge combinations searched.
INFO: 3865000 spectrum-charge combinations searched.
INFO: 3866000 spectrum-charge combinations searched.
INFO: 3867000 spectrum-charge combinations searched.
INFO: 3868000 spectrum-charge combinations searched.
INFO: 3869000 spectrum-charge combinations searched.
INFO: 3870000 spectrum-charge combinations searched.
INFO: 3871000 spectrum-charge combinations searched.
INFO: 3872000 spectrum-charge combinations searched.
INFO: 3873000 spectrum-charge combinations searched.
INFO: 3874000 spectrum-charge combinations searched.
INFO: 3875000 spectrum-charge combinations searched.
INFO: 3876000 spectrum-charge combinations searched.
INFO: 3877000 spectrum-charge combinations searched.
INFO: 3878000 spectrum-charge combinations searched.
INFO: 3879000 spectrum-charge combinations searched.
INFO: 3880000 spectrum-charge combinations searched.
INFO: 3881000 spectrum-charge combinations searched.
INFO: 3882000 spectrum-charge combinations searched.
INFO: 3883000 spectrum-charge combinations searched.
INFO: 3884000 spectrum-charge combinations searched.
INFO: 3885000 spectrum-charge combinations searched.
INFO: 3886000 spectrum-charge combinations searched.
INFO: 3887000 spectrum-charge combinations searched.
INFO: 3888000 spectrum-charge combinations searched.
INFO: 3889000 spectrum-charge combinations searched.
INFO: 3890000 spectrum-charge combinations searched.
INFO: 3891000 spectrum-charge combinations searched.
INFO: 3892000 spectrum-charge combinations searched.
INFO: 3893000 spectrum-charge combinations searched.
INFO: 3894000 spectrum-charge combinations searched.
INFO: 3895000 spectrum-charge combinations searched.
INFO: 3896000 spectrum-charge combinations searched.
INFO: 3897000 spectrum-charge combinations searched.
INFO: 3898000 spectrum-charge combinations searched.
INFO: 3899000 spectrum-charge combinations searched.
INFO: 3900000 spectrum-charge combinations searched.
INFO: 3901000 spectrum-charge combinations searched.
INFO: 3902000 spectrum-charge combinations searched.
INFO: 3903000 spectrum-charge combinations searched.
INFO: 3904000 spectrum-charge combinations searched.
INFO: 3905000 spectrum-charge combinations searched.
INFO: 3906000 spectrum-charge combinations searched.
INFO: 3907000 spectrum-charge combinations searched.
INFO: 3908000 spectrum-charge combinations searched.
INFO: 3909000 spectrum-charge combinations searched.
INFO: 3910000 spectrum-charge combinations searched.
INFO: 3911000 spectrum-charge combinations searched.
INFO: 3912000 spectrum-charge combinations searched.
INFO: 3913000 spectrum-charge combinations searched.
INFO: 3914000 spectrum-charge combinations searched.
INFO: 3915000 spectrum-charge combinations searched.
INFO: 3916000 spectrum-charge combinations searched.
INFO: 3917000 spectrum-charge combinations searched.
INFO: 3918000 spectrum-charge combinations searched.
INFO: 3919000 spectrum-charge combinations searched.
INFO: 3920000 spectrum-charge combinations searched.
INFO: 3921000 spectrum-charge combinations searched.
INFO: 3922000 spectrum-charge combinations searched.
INFO: 3923000 spectrum-charge combinations searched.
INFO: 3924000 spectrum-charge combinations searched.
INFO: 3925000 spectrum-charge combinations searched.
INFO: 3926000 spectrum-charge combinations searched.
INFO: 3927000 spectrum-charge combinations searched.
INFO: 3928000 spectrum-charge combinations searched.
INFO: 3929000 spectrum-charge combinations searched.
INFO: 3930000 spectrum-charge combinations searched.
INFO: 3931000 spectrum-charge combinations searched.
INFO: 3932000 spectrum-charge combinations searched.
INFO: 3933000 spectrum-charge combinations searched.
INFO: 3934000 spectrum-charge combinations searched.
INFO: 3935000 spectrum-charge combinations searched.
INFO: 3936000 spectrum-charge combinations searched.
INFO: 3937000 spectrum-charge combinations searched.
INFO: 3938000 spectrum-charge combinations searched.
INFO: 3939000 spectrum-charge combinations searched.
INFO: 3940000 spectrum-charge combinations searched.
INFO: 3941000 spectrum-charge combinations searched.
INFO: 3942000 spectrum-charge combinations searched.
INFO: 3943000 spectrum-charge combinations searched.
INFO: 3944000 spectrum-charge combinations searched.
INFO: 3945000 spectrum-charge combinations searched.
INFO: 3946000 spectrum-charge combinations searched.
INFO: 3947000 spectrum-charge combinations searched.
INFO: 3948000 spectrum-charge combinations searched.
INFO: 3949000 spectrum-charge combinations searched.
INFO: 3950000 spectrum-charge combinations searched.
INFO: 3951000 spectrum-charge combinations searched.
INFO: 3952000 spectrum-charge combinations searched.
INFO: 3953000 spectrum-charge combinations searched.
INFO: 3954000 spectrum-charge combinations searched.
INFO: 3955000 spectrum-charge combinations searched.
INFO: 3956000 spectrum-charge combinations searched.
INFO: 3957000 spectrum-charge combinations searched.
INFO: 3958000 spectrum-charge combinations searched.
INFO: 3959000 spectrum-charge combinations searched.
INFO: 3960000 spectrum-charge combinations searched.
INFO: 3961000 spectrum-charge combinations searched.
INFO: 3962000 spectrum-charge combinations searched.
INFO: 3963000 spectrum-charge combinations searched.
INFO: 3964000 spectrum-charge combinations searched.
INFO: 3965000 spectrum-charge combinations searched.
INFO: 3966000 spectrum-charge combinations searched.
INFO: 3967000 spectrum-charge combinations searched.
INFO: 3968000 spectrum-charge combinations searched.
INFO: 3969000 spectrum-charge combinations searched.
INFO: 3970000 spectrum-charge combinations searched.
INFO: 3971000 spectrum-charge combinations searched.
INFO: 3972000 spectrum-charge combinations searched.
INFO: 3973000 spectrum-charge combinations searched.
INFO: 3974000 spectrum-charge combinations searched.
INFO: 3975000 spectrum-charge combinations searched.
INFO: 3976000 spectrum-charge combinations searched.
INFO: 3977000 spectrum-charge combinations searched.
INFO: 3978000 spectrum-charge combinations searched.
INFO: 3979000 spectrum-charge combinations searched.
INFO: 3980000 spectrum-charge combinations searched.
INFO: 3981000 spectrum-charge combinations searched.
INFO: 3982000 spectrum-charge combinations searched.
INFO: 3983000 spectrum-charge combinations searched.
INFO: 3984000 spectrum-charge combinations searched.
INFO: 3985000 spectrum-charge combinations searched.
INFO: 3986000 spectrum-charge combinations searched.
INFO: 3987000 spectrum-charge combinations searched.
INFO: 3988000 spectrum-charge combinations searched.
INFO: 3989000 spectrum-charge combinations searched.
INFO: 3990000 spectrum-charge combinations searched.
INFO: 3991000 spectrum-charge combinations searched.
INFO: 3992000 spectrum-charge combinations searched.
INFO: 3993000 spectrum-charge combinations searched.
INFO: 3994000 spectrum-charge combinations searched.
INFO: 3995000 spectrum-charge combinations searched.
INFO: 3996000 spectrum-charge combinations searched.
INFO: 3997000 spectrum-charge combinations searched.
INFO: 3998000 spectrum-charge combinations searched.
INFO: 3999000 spectrum-charge combinations searched.
INFO: 4000000 spectrum-charge combinations searched.
INFO: 4001000 spectrum-charge combinations searched.
INFO: 4002000 spectrum-charge combinations searched.
INFO: 4003000 spectrum-charge combinations searched.
INFO: 4004000 spectrum-charge combinations searched.
INFO: 4005000 spectrum-charge combinations searched.
INFO: 4006000 spectrum-charge combinations searched.
INFO: 4007000 spectrum-charge combinations searched.
INFO: 4008000 spectrum-charge combinations searched.
INFO: 4009000 spectrum-charge combinations searched.
INFO: 4010000 spectrum-charge combinations searched.
INFO: 4011000 spectrum-charge combinations searched.
INFO: 4012000 spectrum-charge combinations searched.
INFO: 4013000 spectrum-charge combinations searched.
INFO: 4014000 spectrum-charge combinations searched.
INFO: 4015000 spectrum-charge combinations searched.
INFO: 4016000 spectrum-charge combinations searched.
INFO: 4017000 spectrum-charge combinations searched.
INFO: 4018000 spectrum-charge combinations searched.
INFO: 4019000 spectrum-charge combinations searched.
INFO: 4020000 spectrum-charge combinations searched.
INFO: 4021000 spectrum-charge combinations searched.
INFO: 4022000 spectrum-charge combinations searched.
INFO: 4023000 spectrum-charge combinations searched.
INFO: 4024000 spectrum-charge combinations searched.
INFO: 4025000 spectrum-charge combinations searched.
INFO: 4026000 spectrum-charge combinations searched.
INFO: 4027000 spectrum-charge combinations searched.
INFO: 4028000 spectrum-charge combinations searched.
INFO: 4029000 spectrum-charge combinations searched.
INFO: 4030000 spectrum-charge combinations searched.
INFO: 4031000 spectrum-charge combinations searched.
INFO: 4032000 spectrum-charge combinations searched.
INFO: 4033000 spectrum-charge combinations searched.
INFO: 4034000 spectrum-charge combinations searched.
INFO: 4035000 spectrum-charge combinations searched.
INFO: 4036000 spectrum-charge combinations searched.
INFO: 4037000 spectrum-charge combinations searched.
INFO: 4038000 spectrum-charge combinations searched.
INFO: 4039000 spectrum-charge combinations searched.
INFO: 4040000 spectrum-charge combinations searched.
INFO: 4041000 spectrum-charge combinations searched.
INFO: 4042000 spectrum-charge combinations searched.
INFO: 4043000 spectrum-charge combinations searched.
INFO: 4044000 spectrum-charge combinations searched.
INFO: 4045000 spectrum-charge combinations searched.
INFO: 4046000 spectrum-charge combinations searched.
INFO: 4047000 spectrum-charge combinations searched.
INFO: 4048000 spectrum-charge combinations searched.
INFO: 4049000 spectrum-charge combinations searched.
INFO: 4050000 spectrum-charge combinations searched.
INFO: 4051000 spectrum-charge combinations searched.
INFO: 4052000 spectrum-charge combinations searched.
INFO: 4053000 spectrum-charge combinations searched.
INFO: 4054000 spectrum-charge combinations searched.
INFO: 4055000 spectrum-charge combinations searched.
INFO: 4056000 spectrum-charge combinations searched.
INFO: 4057000 spectrum-charge combinations searched.
INFO: 4058000 spectrum-charge combinations searched.
INFO: 4059000 spectrum-charge combinations searched.
INFO: 4060000 spectrum-charge combinations searched.
INFO: 4061000 spectrum-charge combinations searched.
INFO: 4062000 spectrum-charge combinations searched.
INFO: 4063000 spectrum-charge combinations searched.
INFO: 4064000 spectrum-charge combinations searched.
INFO: 4065000 spectrum-charge combinations searched.
INFO: 4066000 spectrum-charge combinations searched.
INFO: 4067000 spectrum-charge combinations searched.
INFO: 4068000 spectrum-charge combinations searched.
INFO: 4069000 spectrum-charge combinations searched.
INFO: 4070000 spectrum-charge combinations searched.
INFO: 4071000 spectrum-charge combinations searched.
INFO: 4072000 spectrum-charge combinations searched.
INFO: 4073000 spectrum-charge combinations searched.
INFO: 4074000 spectrum-charge combinations searched.
INFO: 4075000 spectrum-charge combinations searched.
INFO: 4076000 spectrum-charge combinations searched.
INFO: 4077000 spectrum-charge combinations searched.
INFO: 4078000 spectrum-charge combinations searched.
INFO: 4079000 spectrum-charge combinations searched.
INFO: 4080000 spectrum-charge combinations searched.
INFO: 4081000 spectrum-charge combinations searched.
INFO: 4082000 spectrum-charge combinations searched.
INFO: 4083000 spectrum-charge combinations searched.
INFO: 4084000 spectrum-charge combinations searched.
INFO: 4085000 spectrum-charge combinations searched.
INFO: 4086000 spectrum-charge combinations searched.
INFO: 4087000 spectrum-charge combinations searched.
INFO: 4088000 spectrum-charge combinations searched.
INFO: 4089000 spectrum-charge combinations searched.
INFO: 4090000 spectrum-charge combinations searched.
INFO: 4091000 spectrum-charge combinations searched.
INFO: 4092000 spectrum-charge combinations searched.
INFO: 4093000 spectrum-charge combinations searched.
INFO: 4094000 spectrum-charge combinations searched.
INFO: 4095000 spectrum-charge combinations searched.
INFO: 4096000 spectrum-charge combinations searched.
INFO: 4097000 spectrum-charge combinations searched.
INFO: 4098000 spectrum-charge combinations searched.
INFO: 4099000 spectrum-charge combinations searched.
INFO: 4100000 spectrum-charge combinations searched.
INFO: 4101000 spectrum-charge combinations searched.
INFO: 4102000 spectrum-charge combinations searched.
INFO: 4103000 spectrum-charge combinations searched.
INFO: 4104000 spectrum-charge combinations searched.
INFO: 4105000 spectrum-charge combinations searched.
INFO: 4106000 spectrum-charge combinations searched.
INFO: 4107000 spectrum-charge combinations searched.
INFO: 4108000 spectrum-charge combinations searched.
INFO: 4109000 spectrum-charge combinations searched.
INFO: 4110000 spectrum-charge combinations searched.
INFO: 4111000 spectrum-charge combinations searched.
INFO: 4112000 spectrum-charge combinations searched.
INFO: 4113000 spectrum-charge combinations searched.
INFO: 4114000 spectrum-charge combinations searched.
INFO: 4115000 spectrum-charge combinations searched.
INFO: 4116000 spectrum-charge combinations searched.
INFO: 4117000 spectrum-charge combinations searched.
INFO: 4118000 spectrum-charge combinations searched.
INFO: 4119000 spectrum-charge combinations searched.
INFO: 4120000 spectrum-charge combinations searched.
INFO: 4121000 spectrum-charge combinations searched.
INFO: 4122000 spectrum-charge combinations searched.
INFO: 4123000 spectrum-charge combinations searched.
INFO: 4124000 spectrum-charge combinations searched.
INFO: 4125000 spectrum-charge combinations searched.
INFO: 4126000 spectrum-charge combinations searched.
INFO: 4127000 spectrum-charge combinations searched.
INFO: 4128000 spectrum-charge combinations searched.
INFO: 4129000 spectrum-charge combinations searched.
INFO: 4130000 spectrum-charge combinations searched.
INFO: 4131000 spectrum-charge combinations searched.
INFO: 4132000 spectrum-charge combinations searched.
INFO: 4133000 spectrum-charge combinations searched.
INFO: 4134000 spectrum-charge combinations searched.
INFO: 4135000 spectrum-charge combinations searched.
INFO: 4136000 spectrum-charge combinations searched.
INFO: 4137000 spectrum-charge combinations searched.
INFO: 4138000 spectrum-charge combinations searched.
INFO: 4139000 spectrum-charge combinations searched.
INFO: 4140000 spectrum-charge combinations searched.
INFO: 4141000 spectrum-charge combinations searched.
INFO: 4142000 spectrum-charge combinations searched.
INFO: 4143000 spectrum-charge combinations searched.
INFO: 4144000 spectrum-charge combinations searched.
INFO: 4145000 spectrum-charge combinations searched.
INFO: 4146000 spectrum-charge combinations searched.
INFO: 4147000 spectrum-charge combinations searched.
INFO: 4148000 spectrum-charge combinations searched.
INFO: 4149000 spectrum-charge combinations searched.
INFO: 4150000 spectrum-charge combinations searched.
INFO: 4151000 spectrum-charge combinations searched.
INFO: 4152000 spectrum-charge combinations searched.
INFO: 4153000 spectrum-charge combinations searched.
INFO: 4154000 spectrum-charge combinations searched.
INFO: 4155000 spectrum-charge combinations searched.
INFO: 4156000 spectrum-charge combinations searched.
INFO: 4157000 spectrum-charge combinations searched.
INFO: 4158000 spectrum-charge combinations searched.
INFO: 4159000 spectrum-charge combinations searched.
INFO: 4160000 spectrum-charge combinations searched.
INFO: 4161000 spectrum-charge combinations searched.
INFO: 4162000 spectrum-charge combinations searched.
INFO: 4163000 spectrum-charge combinations searched.
INFO: 4164000 spectrum-charge combinations searched.
INFO: 4165000 spectrum-charge combinations searched.
INFO: 4166000 spectrum-charge combinations searched.
INFO: 4167000 spectrum-charge combinations searched.
INFO: 4168000 spectrum-charge combinations searched.
INFO: 4169000 spectrum-charge combinations searched.
INFO: 4170000 spectrum-charge combinations searched.
INFO: 4171000 spectrum-charge combinations searched.
INFO: 4172000 spectrum-charge combinations searched.
INFO: 4173000 spectrum-charge combinations searched.
INFO: 4174000 spectrum-charge combinations searched.
INFO: 4175000 spectrum-charge combinations searched.
INFO: 4176000 spectrum-charge combinations searched.
INFO: 4177000 spectrum-charge combinations searched.
INFO: 4178000 spectrum-charge combinations searched.
INFO: 4179000 spectrum-charge combinations searched.
INFO: 4180000 spectrum-charge combinations searched.
INFO: 4181000 spectrum-charge combinations searched.
INFO: 4182000 spectrum-charge combinations searched.
INFO: 4183000 spectrum-charge combinations searched.
INFO: 4184000 spectrum-charge combinations searched.
INFO: 4185000 spectrum-charge combinations searched.
INFO: 4186000 spectrum-charge combinations searched.
INFO: 4187000 spectrum-charge combinations searched.
INFO: 4188000 spectrum-charge combinations searched.
INFO: 4189000 spectrum-charge combinations searched.
INFO: 4190000 spectrum-charge combinations searched.
INFO: 4191000 spectrum-charge combinations searched.
INFO: 4192000 spectrum-charge combinations searched.
INFO: 4193000 spectrum-charge combinations searched.
INFO: 4194000 spectrum-charge combinations searched.
INFO: 4195000 spectrum-charge combinations searched.
INFO: 4196000 spectrum-charge combinations searched.
INFO: 4197000 spectrum-charge combinations searched.
INFO: 4198000 spectrum-charge combinations searched.
INFO: 4199000 spectrum-charge combinations searched.
INFO: 4200000 spectrum-charge combinations searched.
INFO: 4201000 spectrum-charge combinations searched.
INFO: 4202000 spectrum-charge combinations searched.
INFO: 4203000 spectrum-charge combinations searched.
INFO: 4204000 spectrum-charge combinations searched.
INFO: 4205000 spectrum-charge combinations searched.
INFO: 4206000 spectrum-charge combinations searched.
INFO: 4207000 spectrum-charge combinations searched.
INFO: 4208000 spectrum-charge combinations searched.
INFO: 4209000 spectrum-charge combinations searched.
INFO: 4210000 spectrum-charge combinations searched.
INFO: 4211000 spectrum-charge combinations searched.
INFO: 4212000 spectrum-charge combinations searched.
INFO: 4213000 spectrum-charge combinations searched.
INFO: 4214000 spectrum-charge combinations searched.
INFO: 4215000 spectrum-charge combinations searched.
INFO: 4216000 spectrum-charge combinations searched.
INFO: 4217000 spectrum-charge combinations searched.
INFO: 4218000 spectrum-charge combinations searched.
INFO: 4219000 spectrum-charge combinations searched.
INFO: 4220000 spectrum-charge combinations searched.
INFO: 4221000 spectrum-charge combinations searched.
INFO: 4222000 spectrum-charge combinations searched.
INFO: 4223000 spectrum-charge combinations searched.
INFO: 4224000 spectrum-charge combinations searched.
INFO: 4225000 spectrum-charge combinations searched.
INFO: 4226000 spectrum-charge combinations searched.
INFO: 4227000 spectrum-charge combinations searched.
INFO: 4228000 spectrum-charge combinations searched.
INFO: 4229000 spectrum-charge combinations searched.
INFO: 4230000 spectrum-charge combinations searched.
INFO: 4231000 spectrum-charge combinations searched.
INFO: 4232000 spectrum-charge combinations searched.
INFO: 4233000 spectrum-charge combinations searched.
INFO: 4234000 spectrum-charge combinations searched.
INFO: 4235000 spectrum-charge combinations searched.
INFO: 4236000 spectrum-charge combinations searched.
INFO: 4237000 spectrum-charge combinations searched.
INFO: 4238000 spectrum-charge combinations searched.
INFO: 4239000 spectrum-charge combinations searched.
INFO: 4240000 spectrum-charge combinations searched.
INFO: 4241000 spectrum-charge combinations searched.
INFO: 4242000 spectrum-charge combinations searched.
INFO: 4243000 spectrum-charge combinations searched.
INFO: 4244000 spectrum-charge combinations searched.
INFO: 4245000 spectrum-charge combinations searched.
INFO: 4246000 spectrum-charge combinations searched.
INFO: 4247000 spectrum-charge combinations searched.
INFO: 4248000 spectrum-charge combinations searched.
INFO: 4249000 spectrum-charge combinations searched.
INFO: 4250000 spectrum-charge combinations searched.
INFO: 4251000 spectrum-charge combinations searched.
INFO: 4252000 spectrum-charge combinations searched.
INFO: 4253000 spectrum-charge combinations searched.
INFO: 4254000 spectrum-charge combinations searched.
INFO: 4255000 spectrum-charge combinations searched.
INFO: 4256000 spectrum-charge combinations searched.
INFO: 4257000 spectrum-charge combinations searched.
INFO: 4258000 spectrum-charge combinations searched.
INFO: 4259000 spectrum-charge combinations searched.
INFO: 4260000 spectrum-charge combinations searched.
INFO: 4261000 spectrum-charge combinations searched.
INFO: 4262000 spectrum-charge combinations searched.
INFO: 4263000 spectrum-charge combinations searched.
INFO: 4264000 spectrum-charge combinations searched.
INFO: 4265000 spectrum-charge combinations searched.
INFO: 4266000 spectrum-charge combinations searched.
INFO: 4267000 spectrum-charge combinations searched.
INFO: 4268000 spectrum-charge combinations searched.
INFO: 4269000 spectrum-charge combinations searched.
INFO: 4270000 spectrum-charge combinations searched.
INFO: 4271000 spectrum-charge combinations searched.
INFO: 4272000 spectrum-charge combinations searched.
INFO: 4273000 spectrum-charge combinations searched.
INFO: 4274000 spectrum-charge combinations searched.
INFO: 4275000 spectrum-charge combinations searched.
INFO: 4276000 spectrum-charge combinations searched.
INFO: 4277000 spectrum-charge combinations searched.
INFO: 4278000 spectrum-charge combinations searched.
INFO: 4279000 spectrum-charge combinations searched.
INFO: 4280000 spectrum-charge combinations searched.
INFO: 4281000 spectrum-charge combinations searched.
INFO: 4282000 spectrum-charge combinations searched.
INFO: 4283000 spectrum-charge combinations searched.
INFO: 4284000 spectrum-charge combinations searched.
INFO: 4285000 spectrum-charge combinations searched.
INFO: 4286000 spectrum-charge combinations searched.
INFO: 4287000 spectrum-charge combinations searched.
INFO: 4288000 spectrum-charge combinations searched.
INFO: 4289000 spectrum-charge combinations searched.
INFO: 4290000 spectrum-charge combinations searched.
INFO: 4291000 spectrum-charge combinations searched.
INFO: 4292000 spectrum-charge combinations searched.
INFO: 4293000 spectrum-charge combinations searched.
INFO: 4294000 spectrum-charge combinations searched.
INFO: 4295000 spectrum-charge combinations searched.
INFO: 4296000 spectrum-charge combinations searched.
INFO: 4297000 spectrum-charge combinations searched.
INFO: 4298000 spectrum-charge combinations searched.
INFO: 4299000 spectrum-charge combinations searched.
INFO: 4300000 spectrum-charge combinations searched.
INFO: 4301000 spectrum-charge combinations searched.
INFO: 4302000 spectrum-charge combinations searched.
INFO: 4303000 spectrum-charge combinations searched.
INFO: 4304000 spectrum-charge combinations searched.
INFO: 4305000 spectrum-charge combinations searched.
INFO: 4306000 spectrum-charge combinations searched.
INFO: 4307000 spectrum-charge combinations searched.
INFO: 4308000 spectrum-charge combinations searched.
INFO: 4309000 spectrum-charge combinations searched.
INFO: 4310000 spectrum-charge combinations searched.
INFO: 4311000 spectrum-charge combinations searched.
INFO: 4312000 spectrum-charge combinations searched.
INFO: 4313000 spectrum-charge combinations searched.
INFO: 4314000 spectrum-charge combinations searched.
INFO: 4315000 spectrum-charge combinations searched.
INFO: 4316000 spectrum-charge combinations searched.
INFO: 4317000 spectrum-charge combinations searched.
INFO: 4318000 spectrum-charge combinations searched.
INFO: 4319000 spectrum-charge combinations searched.
INFO: 4320000 spectrum-charge combinations searched.
INFO: 4321000 spectrum-charge combinations searched.
INFO: 4322000 spectrum-charge combinations searched.
INFO: 4323000 spectrum-charge combinations searched.
INFO: 4324000 spectrum-charge combinations searched.
INFO: 4325000 spectrum-charge combinations searched.
INFO: 4326000 spectrum-charge combinations searched.
INFO: 4327000 spectrum-charge combinations searched.
INFO: 4328000 spectrum-charge combinations searched.
INFO: 4329000 spectrum-charge combinations searched.
INFO: 4330000 spectrum-charge combinations searched.
INFO: 4331000 spectrum-charge combinations searched.
INFO: 4332000 spectrum-charge combinations searched.
INFO: 4333000 spectrum-charge combinations searched.
INFO: 4334000 spectrum-charge combinations searched.
INFO: 4335000 spectrum-charge combinations searched.
INFO: 4336000 spectrum-charge combinations searched.
INFO: 4337000 spectrum-charge combinations searched.
INFO: 4338000 spectrum-charge combinations searched.
INFO: 4339000 spectrum-charge combinations searched.
INFO: 4340000 spectrum-charge combinations searched.
INFO: 4341000 spectrum-charge combinations searched.
INFO: 4342000 spectrum-charge combinations searched.
INFO: 4343000 spectrum-charge combinations searched.
INFO: 4344000 spectrum-charge combinations searched.
INFO: 4345000 spectrum-charge combinations searched.
INFO: 4346000 spectrum-charge combinations searched.
INFO: 4347000 spectrum-charge combinations searched.
INFO: 4348000 spectrum-charge combinations searched.
INFO: 4349000 spectrum-charge combinations searched.
INFO: 4350000 spectrum-charge combinations searched.
INFO: 4351000 spectrum-charge combinations searched.
INFO: 4352000 spectrum-charge combinations searched.
INFO: 4353000 spectrum-charge combinations searched.
INFO: 4354000 spectrum-charge combinations searched.
INFO: 4355000 spectrum-charge combinations searched.
INFO: 4356000 spectrum-charge combinations searched.
INFO: 4357000 spectrum-charge combinations searched.
INFO: 4358000 spectrum-charge combinations searched.
INFO: 4359000 spectrum-charge combinations searched.
INFO: 4360000 spectrum-charge combinations searched.
INFO: 4361000 spectrum-charge combinations searched.
INFO: 4362000 spectrum-charge combinations searched.
INFO: 4363000 spectrum-charge combinations searched.
INFO: 4364000 spectrum-charge combinations searched.
INFO: 4365000 spectrum-charge combinations searched.
INFO: 4366000 spectrum-charge combinations searched.
INFO: 4367000 spectrum-charge combinations searched.
INFO: 4368000 spectrum-charge combinations searched.
INFO: 4369000 spectrum-charge combinations searched.
INFO: 4370000 spectrum-charge combinations searched.
INFO: 4371000 spectrum-charge combinations searched.
INFO: 4372000 spectrum-charge combinations searched.
INFO: 4373000 spectrum-charge combinations searched.
INFO: 4374000 spectrum-charge combinations searched.
INFO: 4375000 spectrum-charge combinations searched.
INFO: 4376000 spectrum-charge combinations searched.
INFO: 4377000 spectrum-charge combinations searched.
INFO: 4378000 spectrum-charge combinations searched.
INFO: 4379000 spectrum-charge combinations searched.
INFO: 4380000 spectrum-charge combinations searched.
INFO: 4381000 spectrum-charge combinations searched.
INFO: 4382000 spectrum-charge combinations searched.
INFO: 4383000 spectrum-charge combinations searched.
INFO: 4384000 spectrum-charge combinations searched.
INFO: 4385000 spectrum-charge combinations searched.
INFO: 4386000 spectrum-charge combinations searched.
INFO: 4387000 spectrum-charge combinations searched.
INFO: 4388000 spectrum-charge combinations searched.
INFO: 4389000 spectrum-charge combinations searched.
INFO: 4390000 spectrum-charge combinations searched.
INFO: 4391000 spectrum-charge combinations searched.
INFO: 4392000 spectrum-charge combinations searched.
INFO: 4393000 spectrum-charge combinations searched.
INFO: 4394000 spectrum-charge combinations searched.
INFO: 4395000 spectrum-charge combinations searched.
INFO: 4396000 spectrum-charge combinations searched.
INFO: 4397000 spectrum-charge combinations searched.
INFO: 4398000 spectrum-charge combinations searched.
INFO: 4399000 spectrum-charge combinations searched.
INFO: 4400000 spectrum-charge combinations searched.
INFO: 4401000 spectrum-charge combinations searched.
INFO: 4402000 spectrum-charge combinations searched.
INFO: 4403000 spectrum-charge combinations searched.
INFO: 4404000 spectrum-charge combinations searched.
INFO: 4405000 spectrum-charge combinations searched.
INFO: 4406000 spectrum-charge combinations searched.
INFO: 4407000 spectrum-charge combinations searched.
INFO: 4408000 spectrum-charge combinations searched.
INFO: 4409000 spectrum-charge combinations searched.
INFO: 4410000 spectrum-charge combinations searched.
INFO: 4411000 spectrum-charge combinations searched.
INFO: 4412000 spectrum-charge combinations searched.
INFO: 4413000 spectrum-charge combinations searched.
INFO: 4414000 spectrum-charge combinations searched.
INFO: 4415000 spectrum-charge combinations searched.
INFO: 4416000 spectrum-charge combinations searched.
INFO: 4417000 spectrum-charge combinations searched.
INFO: 4418000 spectrum-charge combinations searched.
INFO: 4419000 spectrum-charge combinations searched.
INFO: 4420000 spectrum-charge combinations searched.
INFO: 4421000 spectrum-charge combinations searched.
INFO: 4422000 spectrum-charge combinations searched.
INFO: 4423000 spectrum-charge combinations searched.
INFO: 4424000 spectrum-charge combinations searched.
INFO: 4425000 spectrum-charge combinations searched.
INFO: 4426000 spectrum-charge combinations searched.
INFO: 4427000 spectrum-charge combinations searched.
INFO: 4428000 spectrum-charge combinations searched.
INFO: 4429000 spectrum-charge combinations searched.
INFO: 4430000 spectrum-charge combinations searched.
INFO: 4431000 spectrum-charge combinations searched.
INFO: 4432000 spectrum-charge combinations searched.
INFO: 4433000 spectrum-charge combinations searched.
INFO: 4434000 spectrum-charge combinations searched.
INFO: 4435000 spectrum-charge combinations searched.
INFO: 4436000 spectrum-charge combinations searched.
INFO: 4437000 spectrum-charge combinations searched.
INFO: 4438000 spectrum-charge combinations searched.
INFO: 4439000 spectrum-charge combinations searched.
INFO: 4440000 spectrum-charge combinations searched.
INFO: 4441000 spectrum-charge combinations searched.
INFO: 4442000 spectrum-charge combinations searched.
INFO: 4443000 spectrum-charge combinations searched.
INFO: 4444000 spectrum-charge combinations searched.
INFO: 4445000 spectrum-charge combinations searched.
INFO: 4446000 spectrum-charge combinations searched.
INFO: 4447000 spectrum-charge combinations searched.
INFO: 4448000 spectrum-charge combinations searched.
INFO: 4449000 spectrum-charge combinations searched.
INFO: 4450000 spectrum-charge combinations searched.
INFO: 4451000 spectrum-charge combinations searched.
INFO: 4452000 spectrum-charge combinations searched.
INFO: 4453000 spectrum-charge combinations searched.
INFO: 4454000 spectrum-charge combinations searched.
INFO: 4455000 spectrum-charge combinations searched.
INFO: 4456000 spectrum-charge combinations searched.
INFO: 4457000 spectrum-charge combinations searched.
INFO: 4458000 spectrum-charge combinations searched.
INFO: 4459000 spectrum-charge combinations searched.
INFO: 4460000 spectrum-charge combinations searched.
INFO: 4461000 spectrum-charge combinations searched.
INFO: 4462000 spectrum-charge combinations searched.
INFO: 4463000 spectrum-charge combinations searched.
INFO: 4464000 spectrum-charge combinations searched.
INFO: 4465000 spectrum-charge combinations searched.
INFO: 4466000 spectrum-charge combinations searched.
INFO: 4467000 spectrum-charge combinations searched.
INFO: 4468000 spectrum-charge combinations searched.
INFO: 4469000 spectrum-charge combinations searched.
INFO: 4470000 spectrum-charge combinations searched.
INFO: 4471000 spectrum-charge combinations searched.
INFO: 4472000 spectrum-charge combinations searched.
INFO: 4473000 spectrum-charge combinations searched.
INFO: 4474000 spectrum-charge combinations searched.
INFO: 4475000 spectrum-charge combinations searched.
INFO: 4476000 spectrum-charge combinations searched.
INFO: 4477000 spectrum-charge combinations searched.
INFO: 4478000 spectrum-charge combinations searched.
INFO: 4479000 spectrum-charge combinations searched.
INFO: 4480000 spectrum-charge combinations searched.
INFO: 4481000 spectrum-charge combinations searched.
INFO: 4482000 spectrum-charge combinations searched.
INFO: 4483000 spectrum-charge combinations searched.
INFO: 4484000 spectrum-charge combinations searched.
INFO: 4485000 spectrum-charge combinations searched.
INFO: 4486000 spectrum-charge combinations searched.
INFO: 4487000 spectrum-charge combinations searched.
INFO: 4488000 spectrum-charge combinations searched.
INFO: 4489000 spectrum-charge combinations searched.
INFO: 4490000 spectrum-charge combinations searched.
INFO: 4491000 spectrum-charge combinations searched.
INFO: 4492000 spectrum-charge combinations searched.
INFO: 4493000 spectrum-charge combinations searched.
INFO: 4494000 spectrum-charge combinations searched.
INFO: 4495000 spectrum-charge combinations searched.
INFO: 4496000 spectrum-charge combinations searched.
INFO: 4497000 spectrum-charge combinations searched.
INFO: 4498000 spectrum-charge combinations searched.
INFO: 4499000 spectrum-charge combinations searched.
INFO: 4500000 spectrum-charge combinations searched.
INFO: 4501000 spectrum-charge combinations searched.
INFO: 4502000 spectrum-charge combinations searched.
INFO: 4503000 spectrum-charge combinations searched.
INFO: 4504000 spectrum-charge combinations searched.
INFO: 4505000 spectrum-charge combinations searched.
INFO: 4506000 spectrum-charge combinations searched.
INFO: 4507000 spectrum-charge combinations searched.
INFO: 4508000 spectrum-charge combinations searched.
INFO: 4509000 spectrum-charge combinations searched.
INFO: 4510000 spectrum-charge combinations searched.
INFO: 4511000 spectrum-charge combinations searched.
INFO: 4512000 spectrum-charge combinations searched.
INFO: 4513000 spectrum-charge combinations searched.
INFO: 4514000 spectrum-charge combinations searched.
INFO: 4515000 spectrum-charge combinations searched.
INFO: 4516000 spectrum-charge combinations searched.
INFO: 4517000 spectrum-charge combinations searched.
INFO: 4518000 spectrum-charge combinations searched.
INFO: 4519000 spectrum-charge combinations searched.
INFO: 4520000 spectrum-charge combinations searched.
INFO: 4521000 spectrum-charge combinations searched.
INFO: 4522000 spectrum-charge combinations searched.
INFO: 4523000 spectrum-charge combinations searched.
INFO: 4524000 spectrum-charge combinations searched.
INFO: 4525000 spectrum-charge combinations searched.
INFO: 4526000 spectrum-charge combinations searched.
INFO: 4527000 spectrum-charge combinations searched.
INFO: 4528000 spectrum-charge combinations searched.
INFO: 4529000 spectrum-charge combinations searched.
INFO: 4530000 spectrum-charge combinations searched.
INFO: 4531000 spectrum-charge combinations searched.
INFO: 4532000 spectrum-charge combinations searched.
INFO: 4533000 spectrum-charge combinations searched.
INFO: 4534000 spectrum-charge combinations searched.
INFO: 4535000 spectrum-charge combinations searched.
INFO: 4536000 spectrum-charge combinations searched.
INFO: 4537000 spectrum-charge combinations searched.
INFO: 4538000 spectrum-charge combinations searched.
INFO: 4539000 spectrum-charge combinations searched.
INFO: 4540000 spectrum-charge combinations searched.
INFO: 4541000 spectrum-charge combinations searched.
INFO: 4542000 spectrum-charge combinations searched.
INFO: 4543000 spectrum-charge combinations searched.
INFO: 4544000 spectrum-charge combinations searched.
INFO: 4545000 spectrum-charge combinations searched.
INFO: 4546000 spectrum-charge combinations searched.
INFO: 4547000 spectrum-charge combinations searched.
INFO: 4548000 spectrum-charge combinations searched.
INFO: 4549000 spectrum-charge combinations searched.
INFO: 4550000 spectrum-charge combinations searched.
INFO: 4551000 spectrum-charge combinations searched.
INFO: 4552000 spectrum-charge combinations searched.
INFO: 4553000 spectrum-charge combinations searched.
INFO: 4554000 spectrum-charge combinations searched.
INFO: 4555000 spectrum-charge combinations searched.
INFO: 4556000 spectrum-charge combinations searched.
INFO: 4557000 spectrum-charge combinations searched.
INFO: 4558000 spectrum-charge combinations searched.
INFO: 4559000 spectrum-charge combinations searched.
INFO: 4560000 spectrum-charge combinations searched.
INFO: 4561000 spectrum-charge combinations searched.
INFO: 4562000 spectrum-charge combinations searched.
INFO: 4563000 spectrum-charge combinations searched.
INFO: 4564000 spectrum-charge combinations searched.
INFO: 4565000 spectrum-charge combinations searched.
INFO: 4566000 spectrum-charge combinations searched.
INFO: 4567000 spectrum-charge combinations searched.
INFO: 4568000 spectrum-charge combinations searched.
INFO: 4569000 spectrum-charge combinations searched.
INFO: 4570000 spectrum-charge combinations searched.
INFO: 4571000 spectrum-charge combinations searched.
INFO: 4572000 spectrum-charge combinations searched.
INFO: 4573000 spectrum-charge combinations searched.
INFO: 4574000 spectrum-charge combinations searched.
INFO: 4575000 spectrum-charge combinations searched.
INFO: 4576000 spectrum-charge combinations searched.
INFO: 4577000 spectrum-charge combinations searched.
INFO: 4578000 spectrum-charge combinations searched.
INFO: 4579000 spectrum-charge combinations searched.
INFO: 4580000 spectrum-charge combinations searched.
INFO: 4581000 spectrum-charge combinations searched.
INFO: 4582000 spectrum-charge combinations searched.
INFO: 4583000 spectrum-charge combinations searched.
INFO: 4584000 spectrum-charge combinations searched.
INFO: 4585000 spectrum-charge combinations searched.
INFO: 4586000 spectrum-charge combinations searched.
INFO: 4587000 spectrum-charge combinations searched.
INFO: 4588000 spectrum-charge combinations searched.
INFO: 4589000 spectrum-charge combinations searched.
INFO: 4590000 spectrum-charge combinations searched.
INFO: 4591000 spectrum-charge combinations searched.
INFO: 4592000 spectrum-charge combinations searched.
INFO: 4593000 spectrum-charge combinations searched.
INFO: 4594000 spectrum-charge combinations searched.
INFO: 4595000 spectrum-charge combinations searched.
INFO: 4596000 spectrum-charge combinations searched.
INFO: 4597000 spectrum-charge combinations searched.
INFO: 4598000 spectrum-charge combinations searched.
INFO: 4599000 spectrum-charge combinations searched.
INFO: 4600000 spectrum-charge combinations searched.
INFO: 4601000 spectrum-charge combinations searched.
INFO: 4602000 spectrum-charge combinations searched.
INFO: 4603000 spectrum-charge combinations searched.
INFO: 4604000 spectrum-charge combinations searched.
INFO: 4605000 spectrum-charge combinations searched.
INFO: 4606000 spectrum-charge combinations searched.
INFO: 4607000 spectrum-charge combinations searched.
INFO: 4608000 spectrum-charge combinations searched.
INFO: 4609000 spectrum-charge combinations searched.
INFO: 4610000 spectrum-charge combinations searched.
INFO: 4611000 spectrum-charge combinations searched.
INFO: 4612000 spectrum-charge combinations searched.
INFO: 4613000 spectrum-charge combinations searched.
INFO: 4614000 spectrum-charge combinations searched.
INFO: 4615000 spectrum-charge combinations searched.
INFO: 4616000 spectrum-charge combinations searched.
INFO: 4617000 spectrum-charge combinations searched.
INFO: 4618000 spectrum-charge combinations searched.
INFO: 4619000 spectrum-charge combinations searched.
INFO: 4620000 spectrum-charge combinations searched.
INFO: 4621000 spectrum-charge combinations searched.
INFO: 4622000 spectrum-charge combinations searched.
INFO: 4623000 spectrum-charge combinations searched.
INFO: 4624000 spectrum-charge combinations searched.
INFO: 4625000 spectrum-charge combinations searched.
INFO: 4626000 spectrum-charge combinations searched.
INFO: 4627000 spectrum-charge combinations searched.
INFO: 4628000 spectrum-charge combinations searched.
INFO: 4629000 spectrum-charge combinations searched.
INFO: 4630000 spectrum-charge combinations searched.
INFO: 4631000 spectrum-charge combinations searched.
INFO: 4632000 spectrum-charge combinations searched.
INFO: 4633000 spectrum-charge combinations searched.
INFO: 4634000 spectrum-charge combinations searched.
INFO: 4635000 spectrum-charge combinations searched.
INFO: 4636000 spectrum-charge combinations searched.
INFO: 4637000 spectrum-charge combinations searched.
INFO: 4638000 spectrum-charge combinations searched.
INFO: 4639000 spectrum-charge combinations searched.
INFO: 4640000 spectrum-charge combinations searched.
INFO: 4641000 spectrum-charge combinations searched.
INFO: 4642000 spectrum-charge combinations searched.
INFO: 4643000 spectrum-charge combinations searched.
INFO: 4644000 spectrum-charge combinations searched.
INFO: 4645000 spectrum-charge combinations searched.
INFO: 4646000 spectrum-charge combinations searched.
INFO: 4647000 spectrum-charge combinations searched.
INFO: 4648000 spectrum-charge combinations searched.
INFO: 4649000 spectrum-charge combinations searched.
INFO: 4650000 spectrum-charge combinations searched.
INFO: 4651000 spectrum-charge combinations searched.
INFO: 4652000 spectrum-charge combinations searched.
INFO: 4653000 spectrum-charge combinations searched.
INFO: 4654000 spectrum-charge combinations searched.
INFO: 4655000 spectrum-charge combinations searched.
INFO: 4656000 spectrum-charge combinations searched.
INFO: 4657000 spectrum-charge combinations searched.
INFO: 4658000 spectrum-charge combinations searched.
INFO: 4659000 spectrum-charge combinations searched.
INFO: 4660000 spectrum-charge combinations searched.
INFO: 4661000 spectrum-charge combinations searched.
INFO: 4662000 spectrum-charge combinations searched.
INFO: 4663000 spectrum-charge combinations searched.
INFO: 4664000 spectrum-charge combinations searched.
INFO: 4665000 spectrum-charge combinations searched.
INFO: 4666000 spectrum-charge combinations searched.
INFO: 4667000 spectrum-charge combinations searched.
INFO: 4668000 spectrum-charge combinations searched.
INFO: 4669000 spectrum-charge combinations searched.
INFO: 4670000 spectrum-charge combinations searched.
INFO: 4671000 spectrum-charge combinations searched.
INFO: 4672000 spectrum-charge combinations searched.
INFO: 4673000 spectrum-charge combinations searched.
INFO: 4674000 spectrum-charge combinations searched.
INFO: 4675000 spectrum-charge combinations searched.
INFO: 4676000 spectrum-charge combinations searched.
INFO: 4677000 spectrum-charge combinations searched.
INFO: 4678000 spectrum-charge combinations searched.
INFO: 4679000 spectrum-charge combinations searched.
INFO: 4680000 spectrum-charge combinations searched.
INFO: 4681000 spectrum-charge combinations searched.
INFO: 4682000 spectrum-charge combinations searched.
INFO: 4683000 spectrum-charge combinations searched.
INFO: 4684000 spectrum-charge combinations searched.
INFO: 4685000 spectrum-charge combinations searched.
INFO: 4686000 spectrum-charge combinations searched.
INFO: 4687000 spectrum-charge combinations searched.
INFO: 4688000 spectrum-charge combinations searched.
INFO: 4689000 spectrum-charge combinations searched.
INFO: 4690000 spectrum-charge combinations searched.
INFO: 4691000 spectrum-charge combinations searched.
INFO: 4692000 spectrum-charge combinations searched.
INFO: 4693000 spectrum-charge combinations searched.
INFO: 4694000 spectrum-charge combinations searched.
INFO: 4695000 spectrum-charge combinations searched.
INFO: 4696000 spectrum-charge combinations searched.
INFO: 4697000 spectrum-charge combinations searched.
INFO: 4698000 spectrum-charge combinations searched.
INFO: 4699000 spectrum-charge combinations searched.
INFO: 4700000 spectrum-charge combinations searched.
INFO: 4701000 spectrum-charge combinations searched.
INFO: 4702000 spectrum-charge combinations searched.
INFO: 4703000 spectrum-charge combinations searched.
INFO: 4704000 spectrum-charge combinations searched.
INFO: 4705000 spectrum-charge combinations searched.
INFO: 4706000 spectrum-charge combinations searched.
INFO: 4707000 spectrum-charge combinations searched.
INFO: 4708000 spectrum-charge combinations searched.
INFO: 4709000 spectrum-charge combinations searched.
INFO: 4710000 spectrum-charge combinations searched.
INFO: 4711000 spectrum-charge combinations searched.
INFO: 4712000 spectrum-charge combinations searched.
INFO: 4713000 spectrum-charge combinations searched.
INFO: 4714000 spectrum-charge combinations searched.
INFO: 4715000 spectrum-charge combinations searched.
INFO: 4716000 spectrum-charge combinations searched.
INFO: 4717000 spectrum-charge combinations searched.
INFO: 4718000 spectrum-charge combinations searched.
INFO: 4719000 spectrum-charge combinations searched.
INFO: 4720000 spectrum-charge combinations searched.
INFO: 4721000 spectrum-charge combinations searched.
INFO: 4722000 spectrum-charge combinations searched.
INFO: 4723000 spectrum-charge combinations searched.
INFO: 4724000 spectrum-charge combinations searched.
INFO: 4725000 spectrum-charge combinations searched.
INFO: 4726000 spectrum-charge combinations searched.
INFO: 4727000 spectrum-charge combinations searched.
INFO: 4728000 spectrum-charge combinations searched.
INFO: 4729000 spectrum-charge combinations searched.
INFO: 4730000 spectrum-charge combinations searched.
INFO: 4731000 spectrum-charge combinations searched.
INFO: 4732000 spectrum-charge combinations searched.
INFO: 4733000 spectrum-charge combinations searched.
INFO: 4734000 spectrum-charge combinations searched.
INFO: 4735000 spectrum-charge combinations searched.
INFO: 4736000 spectrum-charge combinations searched.
INFO: 4737000 spectrum-charge combinations searched.
INFO: 4738000 spectrum-charge combinations searched.
INFO: 4739000 spectrum-charge combinations searched.
INFO: 4740000 spectrum-charge combinations searched.
INFO: 4741000 spectrum-charge combinations searched.
INFO: 4742000 spectrum-charge combinations searched.
INFO: 4743000 spectrum-charge combinations searched.
INFO: 4744000 spectrum-charge combinations searched.
INFO: 4745000 spectrum-charge combinations searched.
INFO: 4746000 spectrum-charge combinations searched.
INFO: 4747000 spectrum-charge combinations searched.
INFO: 4748000 spectrum-charge combinations searched.
INFO: 4749000 spectrum-charge combinations searched.
INFO: 4750000 spectrum-charge combinations searched.
INFO: 4751000 spectrum-charge combinations searched.
INFO: 4752000 spectrum-charge combinations searched.
INFO: 4753000 spectrum-charge combinations searched.
INFO: 4754000 spectrum-charge combinations searched.
INFO: 4755000 spectrum-charge combinations searched.
INFO: 4756000 spectrum-charge combinations searched.
INFO: 4757000 spectrum-charge combinations searched.
INFO: 4758000 spectrum-charge combinations searched.
INFO: 4759000 spectrum-charge combinations searched.
INFO: 4760000 spectrum-charge combinations searched.
INFO: 4761000 spectrum-charge combinations searched.
INFO: 4762000 spectrum-charge combinations searched.
INFO: 4763000 spectrum-charge combinations searched.
INFO: 4764000 spectrum-charge combinations searched.
INFO: 4765000 spectrum-charge combinations searched.
INFO: 4766000 spectrum-charge combinations searched.
INFO: 4767000 spectrum-charge combinations searched.
INFO: 4768000 spectrum-charge combinations searched.
INFO: 4769000 spectrum-charge combinations searched.
INFO: 4770000 spectrum-charge combinations searched.
INFO: 4771000 spectrum-charge combinations searched.
INFO: 4772000 spectrum-charge combinations searched.
INFO: 4773000 spectrum-charge combinations searched.
INFO: 4774000 spectrum-charge combinations searched.
INFO: 4775000 spectrum-charge combinations searched.
INFO: 4776000 spectrum-charge combinations searched.
INFO: 4777000 spectrum-charge combinations searched.
INFO: 4778000 spectrum-charge combinations searched.
INFO: 4779000 spectrum-charge combinations searched.
INFO: 4780000 spectrum-charge combinations searched.
INFO: 4781000 spectrum-charge combinations searched.
INFO: 4782000 spectrum-charge combinations searched.
INFO: 4783000 spectrum-charge combinations searched.
INFO: 4784000 spectrum-charge combinations searched.
INFO: 4785000 spectrum-charge combinations searched.
INFO: 4786000 spectrum-charge combinations searched.
INFO: 4787000 spectrum-charge combinations searched.
INFO: 4788000 spectrum-charge combinations searched.
INFO: 4789000 spectrum-charge combinations searched.
INFO: 4790000 spectrum-charge combinations searched.
INFO: 4791000 spectrum-charge combinations searched.
INFO: 4792000 spectrum-charge combinations searched.
INFO: 4793000 spectrum-charge combinations searched.
INFO: 4794000 spectrum-charge combinations searched.
INFO: 4795000 spectrum-charge combinations searched.
INFO: 4796000 spectrum-charge combinations searched.
INFO: 4797000 spectrum-charge combinations searched.
INFO: 4798000 spectrum-charge combinations searched.
INFO: 4799000 spectrum-charge combinations searched.
INFO: 4800000 spectrum-charge combinations searched.
INFO: 4801000 spectrum-charge combinations searched.
INFO: 4802000 spectrum-charge combinations searched.
INFO: 4803000 spectrum-charge combinations searched.
INFO: 4804000 spectrum-charge combinations searched.
INFO: 4805000 spectrum-charge combinations searched.
INFO: 4806000 spectrum-charge combinations searched.
INFO: 4807000 spectrum-charge combinations searched.
INFO: 4808000 spectrum-charge combinations searched.
INFO: 4809000 spectrum-charge combinations searched.
INFO: 4810000 spectrum-charge combinations searched.
INFO: 4811000 spectrum-charge combinations searched.
INFO: 4812000 spectrum-charge combinations searched.
INFO: 4813000 spectrum-charge combinations searched.
INFO: 4814000 spectrum-charge combinations searched.
INFO: 4815000 spectrum-charge combinations searched.
INFO: 4816000 spectrum-charge combinations searched.
INFO: 4817000 spectrum-charge combinations searched.
INFO: 4818000 spectrum-charge combinations searched.
INFO: 4819000 spectrum-charge combinations searched.
INFO: 4820000 spectrum-charge combinations searched.
INFO: 4821000 spectrum-charge combinations searched.
INFO: 4822000 spectrum-charge combinations searched.
INFO: 4823000 spectrum-charge combinations searched.
INFO: 4824000 spectrum-charge combinations searched.
INFO: 4825000 spectrum-charge combinations searched.
INFO: 4826000 spectrum-charge combinations searched.
INFO: 4827000 spectrum-charge combinations searched.
INFO: 4828000 spectrum-charge combinations searched.
INFO: 4829000 spectrum-charge combinations searched.
INFO: 4830000 spectrum-charge combinations searched.
INFO: 4831000 spectrum-charge combinations searched.
INFO: 4832000 spectrum-charge combinations searched.
INFO: 4833000 spectrum-charge combinations searched.
INFO: 4834000 spectrum-charge combinations searched.
INFO: 4835000 spectrum-charge combinations searched.
INFO: 4836000 spectrum-charge combinations searched.
INFO: 4837000 spectrum-charge combinations searched.
INFO: 4838000 spectrum-charge combinations searched.
INFO: 4839000 spectrum-charge combinations searched.
INFO: 4840000 spectrum-charge combinations searched.
INFO: 4841000 spectrum-charge combinations searched.
INFO: 4842000 spectrum-charge combinations searched.
INFO: 4843000 spectrum-charge combinations searched.
INFO: 4844000 spectrum-charge combinations searched.
INFO: 4845000 spectrum-charge combinations searched.
INFO: 4846000 spectrum-charge combinations searched.
INFO: 4847000 spectrum-charge combinations searched.
INFO: 4848000 spectrum-charge combinations searched.
INFO: 4849000 spectrum-charge combinations searched.
INFO: 4850000 spectrum-charge combinations searched.
INFO: 4851000 spectrum-charge combinations searched.
INFO: 4852000 spectrum-charge combinations searched.
INFO: 4853000 spectrum-charge combinations searched.
INFO: 4854000 spectrum-charge combinations searched.
INFO: 4855000 spectrum-charge combinations searched.
INFO: 4856000 spectrum-charge combinations searched.
INFO: 4857000 spectrum-charge combinations searched.
INFO: 4858000 spectrum-charge combinations searched.
INFO: 4859000 spectrum-charge combinations searched.
INFO: 4860000 spectrum-charge combinations searched.
INFO: 4861000 spectrum-charge combinations searched.
INFO: 4862000 spectrum-charge combinations searched.
INFO: 4863000 spectrum-charge combinations searched.
INFO: 4864000 spectrum-charge combinations searched.
INFO: 4865000 spectrum-charge combinations searched.
INFO: 4866000 spectrum-charge combinations searched.
INFO: 4867000 spectrum-charge combinations searched.
INFO: 4868000 spectrum-charge combinations searched.
INFO: 4869000 spectrum-charge combinations searched.
INFO: 4870000 spectrum-charge combinations searched.
INFO: 4871000 spectrum-charge combinations searched.
INFO: 4872000 spectrum-charge combinations searched.
INFO: 4873000 spectrum-charge combinations searched.
INFO: 4874000 spectrum-charge combinations searched.
INFO: 4875000 spectrum-charge combinations searched.
INFO: 4876000 spectrum-charge combinations searched.
INFO: 4877000 spectrum-charge combinations searched.
INFO: 4878000 spectrum-charge combinations searched.
INFO: 4879000 spectrum-charge combinations searched.
INFO: 4880000 spectrum-charge combinations searched.
INFO: 4881000 spectrum-charge combinations searched.
INFO: 4882000 spectrum-charge combinations searched.
INFO: 4883000 spectrum-charge combinations searched.
INFO: 4884000 spectrum-charge combinations searched.
INFO: 4885000 spectrum-charge combinations searched.
INFO: 4886000 spectrum-charge combinations searched.
INFO: 4887000 spectrum-charge combinations searched.
INFO: 4888000 spectrum-charge combinations searched.
INFO: 4889000 spectrum-charge combinations searched.
INFO: 4890000 spectrum-charge combinations searched.
INFO: 4891000 spectrum-charge combinations searched.
INFO: 4892000 spectrum-charge combinations searched.
INFO: 4893000 spectrum-charge combinations searched.
INFO: 4894000 spectrum-charge combinations searched.
INFO: 4895000 spectrum-charge combinations searched.
INFO: 4896000 spectrum-charge combinations searched.
INFO: 4897000 spectrum-charge combinations searched.
INFO: 4898000 spectrum-charge combinations searched.
INFO: 4899000 spectrum-charge combinations searched.
INFO: 4900000 spectrum-charge combinations searched.
INFO: 4901000 spectrum-charge combinations searched.
INFO: 4902000 spectrum-charge combinations searched.
INFO: 4903000 spectrum-charge combinations searched.
INFO: 4904000 spectrum-charge combinations searched.
INFO: 4905000 spectrum-charge combinations searched.
INFO: 4906000 spectrum-charge combinations searched.
INFO: 4907000 spectrum-charge combinations searched.
INFO: 4908000 spectrum-charge combinations searched.
INFO: 4909000 spectrum-charge combinations searched.
INFO: 4910000 spectrum-charge combinations searched.
INFO: 4911000 spectrum-charge combinations searched.
INFO: 4912000 spectrum-charge combinations searched.
INFO: 4913000 spectrum-charge combinations searched.
INFO: 4914000 spectrum-charge combinations searched.
INFO: 4915000 spectrum-charge combinations searched.
INFO: 4916000 spectrum-charge combinations searched.
INFO: 4917000 spectrum-charge combinations searched.
INFO: 4918000 spectrum-charge combinations searched.
INFO: 4919000 spectrum-charge combinations searched.
INFO: 4920000 spectrum-charge combinations searched.
INFO: 4921000 spectrum-charge combinations searched.
INFO: 4922000 spectrum-charge combinations searched.
INFO: 4923000 spectrum-charge combinations searched.
INFO: 4924000 spectrum-charge combinations searched.
INFO: 4925000 spectrum-charge combinations searched.
INFO: 4926000 spectrum-charge combinations searched.
INFO: 4927000 spectrum-charge combinations searched.
INFO: 4928000 spectrum-charge combinations searched.
INFO: 4929000 spectrum-charge combinations searched.
INFO: 4930000 spectrum-charge combinations searched.
INFO: 4931000 spectrum-charge combinations searched.
INFO: 4932000 spectrum-charge combinations searched.
INFO: 4933000 spectrum-charge combinations searched.
INFO: 4934000 spectrum-charge combinations searched.
INFO: 4935000 spectrum-charge combinations searched.
INFO: 4936000 spectrum-charge combinations searched.
INFO: 4937000 spectrum-charge combinations searched.
INFO: 4938000 spectrum-charge combinations searched.
INFO: 4939000 spectrum-charge combinations searched.
INFO: 4940000 spectrum-charge combinations searched.
INFO: 4941000 spectrum-charge combinations searched.
INFO: 4942000 spectrum-charge combinations searched.
INFO: 4943000 spectrum-charge combinations searched.
INFO: 4944000 spectrum-charge combinations searched.
INFO: 4945000 spectrum-charge combinations searched.
INFO: 4946000 spectrum-charge combinations searched.
INFO: 4947000 spectrum-charge combinations searched.
INFO: 4948000 spectrum-charge combinations searched.
INFO: 4949000 spectrum-charge combinations searched.
INFO: 4950000 spectrum-charge combinations searched.
INFO: 4951000 spectrum-charge combinations searched.
INFO: 4952000 spectrum-charge combinations searched.
INFO: 4953000 spectrum-charge combinations searched.
INFO: 4954000 spectrum-charge combinations searched.
INFO: 4955000 spectrum-charge combinations searched.
INFO: 4956000 spectrum-charge combinations searched.
INFO: 4957000 spectrum-charge combinations searched.
INFO: 4958000 spectrum-charge combinations searched.
INFO: 4959000 spectrum-charge combinations searched.
INFO: 4960000 spectrum-charge combinations searched.
INFO: 4961000 spectrum-charge combinations searched.
INFO: 4962000 spectrum-charge combinations searched.
INFO: 4963000 spectrum-charge combinations searched.
INFO: 4964000 spectrum-charge combinations searched.
INFO: 4965000 spectrum-charge combinations searched.
INFO: 4966000 spectrum-charge combinations searched.
INFO: 4967000 spectrum-charge combinations searched.
INFO: 4968000 spectrum-charge combinations searched.
INFO: 4969000 spectrum-charge combinations searched.
INFO: 4970000 spectrum-charge combinations searched.
INFO: 4971000 spectrum-charge combinations searched.
INFO: 4972000 spectrum-charge combinations searched.
INFO: 4973000 spectrum-charge combinations searched.
INFO: 4974000 spectrum-charge combinations searched.
INFO: 4975000 spectrum-charge combinations searched.
INFO: 4976000 spectrum-charge combinations searched.
INFO: 4977000 spectrum-charge combinations searched.
INFO: 4978000 spectrum-charge combinations searched.
INFO: 4979000 spectrum-charge combinations searched.
INFO: 4980000 spectrum-charge combinations searched.
INFO: 4981000 spectrum-charge combinations searched.
INFO: 4982000 spectrum-charge combinations searched.
INFO: 4983000 spectrum-charge combinations searched.
INFO: 4984000 spectrum-charge combinations searched.
INFO: 4985000 spectrum-charge combinations searched.
INFO: 4986000 spectrum-charge combinations searched.
INFO: 4987000 spectrum-charge combinations searched.
INFO: 4988000 spectrum-charge combinations searched.
INFO: 4989000 spectrum-charge combinations searched.
INFO: 4990000 spectrum-charge combinations searched.
INFO: 4991000 spectrum-charge combinations searched.
INFO: 4992000 spectrum-charge combinations searched.
INFO: 4993000 spectrum-charge combinations searched.
INFO: 4994000 spectrum-charge combinations searched.
INFO: 4995000 spectrum-charge combinations searched.
INFO: 4996000 spectrum-charge combinations searched.
INFO: 4997000 spectrum-charge combinations searched.
INFO: 4998000 spectrum-charge combinations searched.
INFO: 4999000 spectrum-charge combinations searched.
INFO: 5000000 spectrum-charge combinations searched.
INFO: 5001000 spectrum-charge combinations searched.
INFO: 5002000 spectrum-charge combinations searched.
INFO: 5003000 spectrum-charge combinations searched.
INFO: 5004000 spectrum-charge combinations searched.
INFO: 5005000 spectrum-charge combinations searched.
INFO: 5006000 spectrum-charge combinations searched.
INFO: 5007000 spectrum-charge combinations searched.
INFO: 5008000 spectrum-charge combinations searched.
INFO: 5009000 spectrum-charge combinations searched.
INFO: 5010000 spectrum-charge combinations searched.
INFO: 5011000 spectrum-charge combinations searched.
INFO: 5012000 spectrum-charge combinations searched.
INFO: 5013000 spectrum-charge combinations searched.
INFO: 5014000 spectrum-charge combinations searched.
INFO: 5015000 spectrum-charge combinations searched.
INFO: 5016000 spectrum-charge combinations searched.
INFO: 5017000 spectrum-charge combinations searched.
INFO: 5018000 spectrum-charge combinations searched.
INFO: 5019000 spectrum-charge combinations searched.
INFO: 5020000 spectrum-charge combinations searched.
INFO: 5021000 spectrum-charge combinations searched.
INFO: 5022000 spectrum-charge combinations searched.
INFO: 5023000 spectrum-charge combinations searched.
INFO: 5024000 spectrum-charge combinations searched.
INFO: 5025000 spectrum-charge combinations searched.
INFO: 5026000 spectrum-charge combinations searched.
INFO: 5027000 spectrum-charge combinations searched.
INFO: 5028000 spectrum-charge combinations searched.
INFO: 5029000 spectrum-charge combinations searched.
INFO: 5030000 spectrum-charge combinations searched.
INFO: 5031000 spectrum-charge combinations searched.
INFO: 5032000 spectrum-charge combinations searched.
INFO: 5033000 spectrum-charge combinations searched.
INFO: 5034000 spectrum-charge combinations searched.
INFO: 5035000 spectrum-charge combinations searched.
INFO: 5036000 spectrum-charge combinations searched.
INFO: 5037000 spectrum-charge combinations searched.
INFO: 5038000 spectrum-charge combinations searched.
INFO: 5039000 spectrum-charge combinations searched.
INFO: 5040000 spectrum-charge combinations searched.
INFO: 5041000 spectrum-charge combinations searched.
INFO: 5042000 spectrum-charge combinations searched.
INFO: 5043000 spectrum-charge combinations searched.
INFO: 5044000 spectrum-charge combinations searched.
INFO: 5045000 spectrum-charge combinations searched.
INFO: 5046000 spectrum-charge combinations searched.
INFO: 5047000 spectrum-charge combinations searched.
INFO: 5048000 spectrum-charge combinations searched.
INFO: 5049000 spectrum-charge combinations searched.
INFO: 5050000 spectrum-charge combinations searched.
INFO: 5051000 spectrum-charge combinations searched.
INFO: 5052000 spectrum-charge combinations searched.
INFO: 5053000 spectrum-charge combinations searched.
INFO: 5054000 spectrum-charge combinations searched.
INFO: 5055000 spectrum-charge combinations searched.
INFO: 5056000 spectrum-charge combinations searched.
INFO: 5057000 spectrum-charge combinations searched.
INFO: 5058000 spectrum-charge combinations searched.
INFO: 5059000 spectrum-charge combinations searched.
INFO: 5060000 spectrum-charge combinations searched.
INFO: 5061000 spectrum-charge combinations searched.
INFO: 5062000 spectrum-charge combinations searched.
INFO: 5063000 spectrum-charge combinations searched.
INFO: 5064000 spectrum-charge combinations searched.
INFO: 5065000 spectrum-charge combinations searched.
INFO: 5066000 spectrum-charge combinations searched.
INFO: 5067000 spectrum-charge combinations searched.
INFO: 5068000 spectrum-charge combinations searched.
INFO: 5069000 spectrum-charge combinations searched.
INFO: 5070000 spectrum-charge combinations searched.
INFO: 5071000 spectrum-charge combinations searched.
INFO: 5072000 spectrum-charge combinations searched.
INFO: 5073000 spectrum-charge combinations searched.
INFO: 5074000 spectrum-charge combinations searched.
INFO: 5075000 spectrum-charge combinations searched.
INFO: 5076000 spectrum-charge combinations searched.
INFO: 5077000 spectrum-charge combinations searched.
INFO: 5078000 spectrum-charge combinations searched.
INFO: 5079000 spectrum-charge combinations searched.
INFO: 5080000 spectrum-charge combinations searched.
INFO: 5081000 spectrum-charge combinations searched.
INFO: 5082000 spectrum-charge combinations searched.
INFO: 5083000 spectrum-charge combinations searched.
INFO: 5084000 spectrum-charge combinations searched.
INFO: 5085000 spectrum-charge combinations searched.
INFO: 5086000 spectrum-charge combinations searched.
INFO: 5087000 spectrum-charge combinations searched.
INFO: 5088000 spectrum-charge combinations searched.
INFO: 5089000 spectrum-charge combinations searched.
INFO: 5090000 spectrum-charge combinations searched.
INFO: 5091000 spectrum-charge combinations searched.
INFO: 5092000 spectrum-charge combinations searched.
INFO: 5093000 spectrum-charge combinations searched.
INFO: 5094000 spectrum-charge combinations searched.
INFO: 5095000 spectrum-charge combinations searched.
INFO: 5096000 spectrum-charge combinations searched.
INFO: 5097000 spectrum-charge combinations searched.
INFO: 5098000 spectrum-charge combinations searched.
INFO: 5099000 spectrum-charge combinations searched.
INFO: 5100000 spectrum-charge combinations searched.
INFO: 5101000 spectrum-charge combinations searched.
INFO: 5102000 spectrum-charge combinations searched.
INFO: 5103000 spectrum-charge combinations searched.
INFO: 5104000 spectrum-charge combinations searched.
INFO: 5105000 spectrum-charge combinations searched.
INFO: 5106000 spectrum-charge combinations searched.
INFO: 5107000 spectrum-charge combinations searched.
INFO: 5108000 spectrum-charge combinations searched.
INFO: 5109000 spectrum-charge combinations searched.
INFO: 5110000 spectrum-charge combinations searched.
INFO: 5111000 spectrum-charge combinations searched.
INFO: 5112000 spectrum-charge combinations searched.
INFO: 5113000 spectrum-charge combinations searched.
INFO: 5114000 spectrum-charge combinations searched.
INFO: 5115000 spectrum-charge combinations searched.
INFO: 5116000 spectrum-charge combinations searched.
INFO: 5117000 spectrum-charge combinations searched.
INFO: 5118000 spectrum-charge combinations searched.
INFO: 5119000 spectrum-charge combinations searched.
INFO: 5120000 spectrum-charge combinations searched.
INFO: 5121000 spectrum-charge combinations searched.
INFO: 5122000 spectrum-charge combinations searched.
INFO: 5123000 spectrum-charge combinations searched.
INFO: 5124000 spectrum-charge combinations searched.
INFO: 5125000 spectrum-charge combinations searched.
INFO: 5126000 spectrum-charge combinations searched.
INFO: 5127000 spectrum-charge combinations searched.
INFO: 5128000 spectrum-charge combinations searched.
INFO: 5129000 spectrum-charge combinations searched.
INFO: 5130000 spectrum-charge combinations searched.
INFO: 5131000 spectrum-charge combinations searched.
INFO: 5132000 spectrum-charge combinations searched.
INFO: 5133000 spectrum-charge combinations searched.
INFO: 5134000 spectrum-charge combinations searched.
INFO: 5135000 spectrum-charge combinations searched.
INFO: 5136000 spectrum-charge combinations searched.
INFO: 5137000 spectrum-charge combinations searched.
INFO: 5138000 spectrum-charge combinations searched.
INFO: 5139000 spectrum-charge combinations searched.
INFO: 5140000 spectrum-charge combinations searched.
INFO: 5141000 spectrum-charge combinations searched.
INFO: 5142000 spectrum-charge combinations searched.
INFO: 5143000 spectrum-charge combinations searched.
INFO: 5144000 spectrum-charge combinations searched.
INFO: 5145000 spectrum-charge combinations searched.
INFO: 5146000 spectrum-charge combinations searched.
INFO: 5147000 spectrum-charge combinations searched.
INFO: 5148000 spectrum-charge combinations searched.
INFO: 5149000 spectrum-charge combinations searched.
INFO: 5150000 spectrum-charge combinations searched.
INFO: 5151000 spectrum-charge combinations searched.
INFO: 5152000 spectrum-charge combinations searched.
INFO: 5153000 spectrum-charge combinations searched.
INFO: 5154000 spectrum-charge combinations searched.
INFO: 5155000 spectrum-charge combinations searched.
INFO: 5156000 spectrum-charge combinations searched.
INFO: 5157000 spectrum-charge combinations searched.
INFO: 5158000 spectrum-charge combinations searched.
INFO: 5159000 spectrum-charge combinations searched.
INFO: 5160000 spectrum-charge combinations searched.
INFO: 5161000 spectrum-charge combinations searched.
INFO: 5162000 spectrum-charge combinations searched.
INFO: 5163000 spectrum-charge combinations searched.
INFO: 5164000 spectrum-charge combinations searched.
INFO: 5165000 spectrum-charge combinations searched.
INFO: 5166000 spectrum-charge combinations searched.
INFO: 5167000 spectrum-charge combinations searched.
INFO: 5168000 spectrum-charge combinations searched.
INFO: 5169000 spectrum-charge combinations searched.
INFO: 5170000 spectrum-charge combinations searched.
INFO: 5171000 spectrum-charge combinations searched.
INFO: 5172000 spectrum-charge combinations searched.
INFO: 5173000 spectrum-charge combinations searched.
INFO: 5174000 spectrum-charge combinations searched.
INFO: 5175000 spectrum-charge combinations searched.
INFO: 5176000 spectrum-charge combinations searched.
INFO: 5177000 spectrum-charge combinations searched.
INFO: 5178000 spectrum-charge combinations searched.
INFO: 5179000 spectrum-charge combinations searched.
INFO: 5180000 spectrum-charge combinations searched.
INFO: 5181000 spectrum-charge combinations searched.
INFO: 5182000 spectrum-charge combinations searched.
INFO: 5183000 spectrum-charge combinations searched.
INFO: 5184000 spectrum-charge combinations searched.
INFO: 5185000 spectrum-charge combinations searched.
INFO: 5186000 spectrum-charge combinations searched.
INFO: 5187000 spectrum-charge combinations searched.
INFO: 5188000 spectrum-charge combinations searched.
INFO: 5189000 spectrum-charge combinations searched.
INFO: 5190000 spectrum-charge combinations searched.
INFO: 5191000 spectrum-charge combinations searched.
INFO: 5192000 spectrum-charge combinations searched.
INFO: 5193000 spectrum-charge combinations searched.
INFO: 5194000 spectrum-charge combinations searched.
INFO: 5195000 spectrum-charge combinations searched.
INFO: 5196000 spectrum-charge combinations searched.
INFO: 5197000 spectrum-charge combinations searched.
INFO: 5198000 spectrum-charge combinations searched.
INFO: 5199000 spectrum-charge combinations searched.
INFO: 5200000 spectrum-charge combinations searched.
INFO: 5201000 spectrum-charge combinations searched.
INFO: 5202000 spectrum-charge combinations searched.
INFO: 5203000 spectrum-charge combinations searched.
INFO: 5204000 spectrum-charge combinations searched.
INFO: 5205000 spectrum-charge combinations searched.
INFO: 5206000 spectrum-charge combinations searched.
INFO: 5207000 spectrum-charge combinations searched.
INFO: 5208000 spectrum-charge combinations searched.
INFO: 5209000 spectrum-charge combinations searched.
INFO: 5210000 spectrum-charge combinations searched.
INFO: 5211000 spectrum-charge combinations searched.
INFO: 5212000 spectrum-charge combinations searched.
INFO: 5213000 spectrum-charge combinations searched.
INFO: 5214000 spectrum-charge combinations searched.
INFO: 5215000 spectrum-charge combinations searched.
INFO: 5216000 spectrum-charge combinations searched.
INFO: 5217000 spectrum-charge combinations searched.
INFO: 5218000 spectrum-charge combinations searched.
INFO: 5219000 spectrum-charge combinations searched.
INFO: 5220000 spectrum-charge combinations searched.
INFO: 5221000 spectrum-charge combinations searched.
INFO: 5222000 spectrum-charge combinations searched.
INFO: 5223000 spectrum-charge combinations searched.
INFO: 5224000 spectrum-charge combinations searched.
INFO: 5225000 spectrum-charge combinations searched.
INFO: 5226000 spectrum-charge combinations searched.
INFO: 5227000 spectrum-charge combinations searched.
INFO: 5228000 spectrum-charge combinations searched.
INFO: 5229000 spectrum-charge combinations searched.
INFO: 5230000 spectrum-charge combinations searched.
INFO: 5231000 spectrum-charge combinations searched.
INFO: 5232000 spectrum-charge combinations searched.
INFO: 5233000 spectrum-charge combinations searched.
INFO: 5234000 spectrum-charge combinations searched.
INFO: 5235000 spectrum-charge combinations searched.
INFO: 5236000 spectrum-charge combinations searched.
INFO: 5237000 spectrum-charge combinations searched.
INFO: 5238000 spectrum-charge combinations searched.
INFO: 5239000 spectrum-charge combinations searched.
INFO: 5240000 spectrum-charge combinations searched.
INFO: 5241000 spectrum-charge combinations searched.
INFO: 5242000 spectrum-charge combinations searched.
INFO: 5243000 spectrum-charge combinations searched.
INFO: 5244000 spectrum-charge combinations searched.
INFO: 5245000 spectrum-charge combinations searched.
INFO: 5246000 spectrum-charge combinations searched.
INFO: 5247000 spectrum-charge combinations searched.
INFO: 5248000 spectrum-charge combinations searched.
INFO: 5249000 spectrum-charge combinations searched.
INFO: 5250000 spectrum-charge combinations searched.
INFO: 5251000 spectrum-charge combinations searched.
INFO: 5252000 spectrum-charge combinations searched.
INFO: 5253000 spectrum-charge combinations searched.
INFO: 5254000 spectrum-charge combinations searched.
INFO: 5255000 spectrum-charge combinations searched.
INFO: 5256000 spectrum-charge combinations searched.
INFO: 5257000 spectrum-charge combinations searched.
INFO: 5258000 spectrum-charge combinations searched.
INFO: 5259000 spectrum-charge combinations searched.
INFO: 5260000 spectrum-charge combinations searched.
INFO: 5261000 spectrum-charge combinations searched.
INFO: 5262000 spectrum-charge combinations searched.
INFO: 5263000 spectrum-charge combinations searched.
INFO: 5264000 spectrum-charge combinations searched.
INFO: 5265000 spectrum-charge combinations searched.
INFO: 5266000 spectrum-charge combinations searched.
INFO: 5267000 spectrum-charge combinations searched.
INFO: 5268000 spectrum-charge combinations searched.
INFO: 5269000 spectrum-charge combinations searched.
INFO: 5270000 spectrum-charge combinations searched.
INFO: 5271000 spectrum-charge combinations searched.
INFO: 5272000 spectrum-charge combinations searched.
INFO: 5273000 spectrum-charge combinations searched.
INFO: 5274000 spectrum-charge combinations searched.
INFO: 5275000 spectrum-charge combinations searched.
INFO: 5276000 spectrum-charge combinations searched.
INFO: 5277000 spectrum-charge combinations searched.
INFO: 5278000 spectrum-charge combinations searched.
INFO: 5279000 spectrum-charge combinations searched.
INFO: 5280000 spectrum-charge combinations searched.
INFO: 5281000 spectrum-charge combinations searched.
INFO: 5282000 spectrum-charge combinations searched.
INFO: 5283000 spectrum-charge combinations searched.
INFO: 5284000 spectrum-charge combinations searched.
INFO: 5285000 spectrum-charge combinations searched.
INFO: 5286000 spectrum-charge combinations searched.
INFO: 5287000 spectrum-charge combinations searched.
INFO: 5288000 spectrum-charge combinations searched.
INFO: 5289000 spectrum-charge combinations searched.
INFO: 5290000 spectrum-charge combinations searched.
INFO: 5291000 spectrum-charge combinations searched.
INFO: 5292000 spectrum-charge combinations searched.
INFO: 5293000 spectrum-charge combinations searched.
INFO: 5294000 spectrum-charge combinations searched.
INFO: 5295000 spectrum-charge combinations searched.
INFO: 5296000 spectrum-charge combinations searched.
INFO: 5297000 spectrum-charge combinations searched.
INFO: 5298000 spectrum-charge combinations searched.
INFO: 5299000 spectrum-charge combinations searched.
INFO: 5300000 spectrum-charge combinations searched.
INFO: 5301000 spectrum-charge combinations searched.
INFO: 5302000 spectrum-charge combinations searched.
INFO: 5303000 spectrum-charge combinations searched.
INFO: 5304000 spectrum-charge combinations searched.
INFO: 5305000 spectrum-charge combinations searched.
INFO: 5306000 spectrum-charge combinations searched.
INFO: 5307000 spectrum-charge combinations searched.
INFO: 5308000 spectrum-charge combinations searched.
INFO: 5309000 spectrum-charge combinations searched.
INFO: 5310000 spectrum-charge combinations searched.
INFO: 5311000 spectrum-charge combinations searched.
INFO: 5312000 spectrum-charge combinations searched.
INFO: 5313000 spectrum-charge combinations searched.
INFO: 5314000 spectrum-charge combinations searched.
INFO: 5315000 spectrum-charge combinations searched.
INFO: 5316000 spectrum-charge combinations searched.
INFO: 5317000 spectrum-charge combinations searched.
INFO: 5318000 spectrum-charge combinations searched.
INFO: 5319000 spectrum-charge combinations searched.
INFO: 5320000 spectrum-charge combinations searched.
INFO: 5321000 spectrum-charge combinations searched.
INFO: 5322000 spectrum-charge combinations searched.
INFO: 5323000 spectrum-charge combinations searched.
INFO: 5324000 spectrum-charge combinations searched.
INFO: 5325000 spectrum-charge combinations searched.
INFO: 5326000 spectrum-charge combinations searched.
INFO: 5327000 spectrum-charge combinations searched.
INFO: 5328000 spectrum-charge combinations searched.
INFO: 5329000 spectrum-charge combinations searched.
INFO: 5330000 spectrum-charge combinations searched.
INFO: 5331000 spectrum-charge combinations searched.
INFO: 5332000 spectrum-charge combinations searched.
INFO: 5333000 spectrum-charge combinations searched.
INFO: 5334000 spectrum-charge combinations searched.
INFO: 5335000 spectrum-charge combinations searched.
INFO: 5336000 spectrum-charge combinations searched.
INFO: 5337000 spectrum-charge combinations searched.
INFO: 5338000 spectrum-charge combinations searched.
INFO: 5339000 spectrum-charge combinations searched.
INFO: 5340000 spectrum-charge combinations searched.
INFO: 5341000 spectrum-charge combinations searched.
INFO: 5342000 spectrum-charge combinations searched.
INFO: 5343000 spectrum-charge combinations searched.
INFO: 5344000 spectrum-charge combinations searched.
INFO: 5345000 spectrum-charge combinations searched.
INFO: 5346000 spectrum-charge combinations searched.
INFO: 5347000 spectrum-charge combinations searched.
INFO: 5348000 spectrum-charge combinations searched.
INFO: 5349000 spectrum-charge combinations searched.
INFO: 5350000 spectrum-charge combinations searched.
INFO: 5351000 spectrum-charge combinations searched.
INFO: 5352000 spectrum-charge combinations searched.
INFO: 5353000 spectrum-charge combinations searched.
INFO: 5354000 spectrum-charge combinations searched.
INFO: 5355000 spectrum-charge combinations searched.
INFO: 5356000 spectrum-charge combinations searched.
INFO: 5357000 spectrum-charge combinations searched.
INFO: 5358000 spectrum-charge combinations searched.
INFO: 5359000 spectrum-charge combinations searched.
INFO: 5360000 spectrum-charge combinations searched.
INFO: 5361000 spectrum-charge combinations searched.
INFO: 5362000 spectrum-charge combinations searched.
INFO: 5363000 spectrum-charge combinations searched.
INFO: 5364000 spectrum-charge combinations searched.
INFO: 5365000 spectrum-charge combinations searched.
INFO: 5366000 spectrum-charge combinations searched.
INFO: 5367000 spectrum-charge combinations searched.
INFO: 5368000 spectrum-charge combinations searched.
INFO: 5369000 spectrum-charge combinations searched.
INFO: 5370000 spectrum-charge combinations searched.
INFO: 5371000 spectrum-charge combinations searched.
INFO: 5372000 spectrum-charge combinations searched.
INFO: 5373000 spectrum-charge combinations searched.
INFO: 5374000 spectrum-charge combinations searched.
INFO: 5375000 spectrum-charge combinations searched.
INFO: 5376000 spectrum-charge combinations searched.
INFO: 5377000 spectrum-charge combinations searched.
INFO: 5378000 spectrum-charge combinations searched.
INFO: 5379000 spectrum-charge combinations searched.
INFO: 5380000 spectrum-charge combinations searched.
INFO: 5381000 spectrum-charge combinations searched.
INFO: 5382000 spectrum-charge combinations searched.
INFO: 5383000 spectrum-charge combinations searched.
INFO: 5384000 spectrum-charge combinations searched.
INFO: 5385000 spectrum-charge combinations searched.
INFO: 5386000 spectrum-charge combinations searched.
INFO: 5387000 spectrum-charge combinations searched.
INFO: 5388000 spectrum-charge combinations searched.
INFO: 5389000 spectrum-charge combinations searched.
INFO: 5390000 spectrum-charge combinations searched.
INFO: 5391000 spectrum-charge combinations searched.
INFO: 5392000 spectrum-charge combinations searched.
INFO: 5393000 spectrum-charge combinations searched.
INFO: 5394000 spectrum-charge combinations searched.
INFO: 5395000 spectrum-charge combinations searched.
INFO: 5396000 spectrum-charge combinations searched.
INFO: 5397000 spectrum-charge combinations searched.
INFO: 5398000 spectrum-charge combinations searched.
INFO: 5399000 spectrum-charge combinations searched.
INFO: 5400000 spectrum-charge combinations searched.
INFO: 5401000 spectrum-charge combinations searched.
INFO: 5402000 spectrum-charge combinations searched.
INFO: 5403000 spectrum-charge combinations searched.
INFO: 5404000 spectrum-charge combinations searched.
INFO: 5405000 spectrum-charge combinations searched.
INFO: 5406000 spectrum-charge combinations searched.
INFO: 5407000 spectrum-charge combinations searched.
INFO: 5408000 spectrum-charge combinations searched.
INFO: 5409000 spectrum-charge combinations searched.
INFO: 5410000 spectrum-charge combinations searched.
INFO: 5411000 spectrum-charge combinations searched.
INFO: 5412000 spectrum-charge combinations searched.
INFO: 5413000 spectrum-charge combinations searched.
INFO: 5414000 spectrum-charge combinations searched.
INFO: 5415000 spectrum-charge combinations searched.
INFO: 5416000 spectrum-charge combinations searched.
INFO: 5417000 spectrum-charge combinations searched.
INFO: 5418000 spectrum-charge combinations searched.
INFO: 5419000 spectrum-charge combinations searched.
INFO: 5420000 spectrum-charge combinations searched.
INFO: 5421000 spectrum-charge combinations searched.
INFO: 5422000 spectrum-charge combinations searched.
INFO: 5423000 spectrum-charge combinations searched.
INFO: 5424000 spectrum-charge combinations searched.
INFO: 5425000 spectrum-charge combinations searched.
INFO: 5426000 spectrum-charge combinations searched.
INFO: 5427000 spectrum-charge combinations searched.
INFO: 5428000 spectrum-charge combinations searched.
INFO: 5429000 spectrum-charge combinations searched.
INFO: 5430000 spectrum-charge combinations searched.
INFO: 5431000 spectrum-charge combinations searched.
INFO: 5432000 spectrum-charge combinations searched.
INFO: 5433000 spectrum-charge combinations searched.
INFO: 5434000 spectrum-charge combinations searched.
INFO: 5435000 spectrum-charge combinations searched.
INFO: 5436000 spectrum-charge combinations searched.
INFO: 5437000 spectrum-charge combinations searched.
INFO: 5438000 spectrum-charge combinations searched.
INFO: 5439000 spectrum-charge combinations searched.
INFO: 5440000 spectrum-charge combinations searched.
INFO: 5441000 spectrum-charge combinations searched.
INFO: 5442000 spectrum-charge combinations searched.
INFO: 5443000 spectrum-charge combinations searched.
INFO: 5444000 spectrum-charge combinations searched.
INFO: 5445000 spectrum-charge combinations searched.
INFO: 5446000 spectrum-charge combinations searched.
INFO: 5447000 spectrum-charge combinations searched.
INFO: 5448000 spectrum-charge combinations searched.
INFO: 5449000 spectrum-charge combinations searched.
INFO: 5450000 spectrum-charge combinations searched.
INFO: 5451000 spectrum-charge combinations searched.
INFO: 5452000 spectrum-charge combinations searched.
INFO: 5453000 spectrum-charge combinations searched.
INFO: 5454000 spectrum-charge combinations searched.
INFO: 5455000 spectrum-charge combinations searched.
INFO: 5456000 spectrum-charge combinations searched.
INFO: 5457000 spectrum-charge combinations searched.
INFO: 5458000 spectrum-charge combinations searched.
INFO: 5459000 spectrum-charge combinations searched.
INFO: 5460000 spectrum-charge combinations searched.
INFO: 5461000 spectrum-charge combinations searched.
INFO: 5462000 spectrum-charge combinations searched.
INFO: 5463000 spectrum-charge combinations searched.
INFO: 5464000 spectrum-charge combinations searched.
INFO: 5465000 spectrum-charge combinations searched.
INFO: 5466000 spectrum-charge combinations searched.
INFO: 5467000 spectrum-charge combinations searched.
INFO: 5468000 spectrum-charge combinations searched.
INFO: 5469000 spectrum-charge combinations searched.
INFO: 5470000 spectrum-charge combinations searched.
INFO: 5471000 spectrum-charge combinations searched.
INFO: 5472000 spectrum-charge combinations searched.
INFO: 5473000 spectrum-charge combinations searched.
INFO: 5474000 spectrum-charge combinations searched.
INFO: 5475000 spectrum-charge combinations searched.
INFO: 5476000 spectrum-charge combinations searched.
INFO: 5477000 spectrum-charge combinations searched.
INFO: 5478000 spectrum-charge combinations searched.
INFO: 5479000 spectrum-charge combinations searched.
INFO: 5480000 spectrum-charge combinations searched.
INFO: 5481000 spectrum-charge combinations searched.
INFO: 5482000 spectrum-charge combinations searched.
INFO: 5483000 spectrum-charge combinations searched.
INFO: 5484000 spectrum-charge combinations searched.
INFO: 5485000 spectrum-charge combinations searched.
INFO: 5486000 spectrum-charge combinations searched.
INFO: 5487000 spectrum-charge combinations searched.
INFO: 5488000 spectrum-charge combinations searched.
INFO: 5489000 spectrum-charge combinations searched.
INFO: 5490000 spectrum-charge combinations searched.
INFO: 5491000 spectrum-charge combinations searched.
INFO: 5492000 spectrum-charge combinations searched.
INFO: 5493000 spectrum-charge combinations searched.
INFO: 5494000 spectrum-charge combinations searched.
INFO: 5495000 spectrum-charge combinations searched.
INFO: 5496000 spectrum-charge combinations searched.
INFO: 5497000 spectrum-charge combinations searched.
INFO: 5498000 spectrum-charge combinations searched.
INFO: 5499000 spectrum-charge combinations searched.
INFO: 5500000 spectrum-charge combinations searched.
INFO: 5501000 spectrum-charge combinations searched.
INFO: 5502000 spectrum-charge combinations searched.
INFO: 5503000 spectrum-charge combinations searched.
INFO: 5504000 spectrum-charge combinations searched.
INFO: 5505000 spectrum-charge combinations searched.
INFO: 5506000 spectrum-charge combinations searched.
INFO: 5507000 spectrum-charge combinations searched.
INFO: 5508000 spectrum-charge combinations searched.
INFO: 5509000 spectrum-charge combinations searched.
INFO: 5510000 spectrum-charge combinations searched.
INFO: 5511000 spectrum-charge combinations searched.
INFO: 5512000 spectrum-charge combinations searched.
INFO: 5513000 spectrum-charge combinations searched.
INFO: 5514000 spectrum-charge combinations searched.
INFO: 5515000 spectrum-charge combinations searched.
INFO: 5516000 spectrum-charge combinations searched.
INFO: 5517000 spectrum-charge combinations searched.
INFO: 5518000 spectrum-charge combinations searched.
INFO: 5519000 spectrum-charge combinations searched.
INFO: 5520000 spectrum-charge combinations searched.
INFO: 5521000 spectrum-charge combinations searched.
INFO: 5522000 spectrum-charge combinations searched.
INFO: 5523000 spectrum-charge combinations searched.
INFO: 5524000 spectrum-charge combinations searched.
INFO: 5525000 spectrum-charge combinations searched.
INFO: 5526000 spectrum-charge combinations searched.
INFO: 5527000 spectrum-charge combinations searched.
INFO: 5528000 spectrum-charge combinations searched.
INFO: 5529000 spectrum-charge combinations searched.
INFO: 5530000 spectrum-charge combinations searched.
INFO: 5531000 spectrum-charge combinations searched.
INFO: 5532000 spectrum-charge combinations searched.
INFO: 5533000 spectrum-charge combinations searched.
INFO: 5534000 spectrum-charge combinations searched.
INFO: 5535000 spectrum-charge combinations searched.
INFO: 5536000 spectrum-charge combinations searched.
INFO: 5537000 spectrum-charge combinations searched.
INFO: 5538000 spectrum-charge combinations searched.
INFO: 5539000 spectrum-charge combinations searched.
INFO: 5540000 spectrum-charge combinations searched.
INFO: 5541000 spectrum-charge combinations searched.
INFO: 5542000 spectrum-charge combinations searched.
INFO: 5543000 spectrum-charge combinations searched.
INFO: 5544000 spectrum-charge combinations searched.
INFO: 5545000 spectrum-charge combinations searched.
INFO: 5546000 spectrum-charge combinations searched.
INFO: 5547000 spectrum-charge combinations searched.
INFO: 5548000 spectrum-charge combinations searched.
INFO: 5549000 spectrum-charge combinations searched.
INFO: 5550000 spectrum-charge combinations searched.
INFO: 5551000 spectrum-charge combinations searched.
INFO: 5552000 spectrum-charge combinations searched.
INFO: 5553000 spectrum-charge combinations searched.
INFO: 5554000 spectrum-charge combinations searched.
INFO: 5555000 spectrum-charge combinations searched.
INFO: 5556000 spectrum-charge combinations searched.
INFO: 5557000 spectrum-charge combinations searched.
INFO: 5558000 spectrum-charge combinations searched.
INFO: 5559000 spectrum-charge combinations searched.
INFO: 5560000 spectrum-charge combinations searched.
INFO: 5561000 spectrum-charge combinations searched.
INFO: 5562000 spectrum-charge combinations searched.
INFO: 5563000 spectrum-charge combinations searched.
INFO: 5564000 spectrum-charge combinations searched.
INFO: 5565000 spectrum-charge combinations searched.
INFO: 5566000 spectrum-charge combinations searched.
INFO: 5567000 spectrum-charge combinations searched.
INFO: 5568000 spectrum-charge combinations searched.
INFO: 5569000 spectrum-charge combinations searched.
INFO: 5570000 spectrum-charge combinations searched.
INFO: 5571000 spectrum-charge combinations searched.
INFO: 5572000 spectrum-charge combinations searched.
INFO: 5573000 spectrum-charge combinations searched.
INFO: 5574000 spectrum-charge combinations searched.
INFO: 5575000 spectrum-charge combinations searched.
INFO: 5576000 spectrum-charge combinations searched.
INFO: 5577000 spectrum-charge combinations searched.
INFO: 5578000 spectrum-charge combinations searched.
INFO: 5579000 spectrum-charge combinations searched.
INFO: 5580000 spectrum-charge combinations searched.
INFO: 5581000 spectrum-charge combinations searched.
INFO: 5582000 spectrum-charge combinations searched.
INFO: 5583000 spectrum-charge combinations searched.
INFO: 5584000 spectrum-charge combinations searched.
INFO: 5585000 spectrum-charge combinations searched.
INFO: 5586000 spectrum-charge combinations searched.
INFO: 5587000 spectrum-charge combinations searched.
INFO: 5588000 spectrum-charge combinations searched.
INFO: 5589000 spectrum-charge combinations searched.
INFO: 5590000 spectrum-charge combinations searched.
INFO: 5591000 spectrum-charge combinations searched.
INFO: 5592000 spectrum-charge combinations searched.
INFO: 5593000 spectrum-charge combinations searched.
INFO: 5594000 spectrum-charge combinations searched.
INFO: 5595000 spectrum-charge combinations searched.
INFO: 5596000 spectrum-charge combinations searched.
INFO: 5597000 spectrum-charge combinations searched.
INFO: 5598000 spectrum-charge combinations searched.
INFO: 5599000 spectrum-charge combinations searched.
INFO: 5600000 spectrum-charge combinations searched.
INFO: 5601000 spectrum-charge combinations searched.
INFO: 5602000 spectrum-charge combinations searched.
INFO: 5603000 spectrum-charge combinations searched.
INFO: 5604000 spectrum-charge combinations searched.
INFO: 5605000 spectrum-charge combinations searched.
INFO: 5606000 spectrum-charge combinations searched.
INFO: 5607000 spectrum-charge combinations searched.
INFO: 5608000 spectrum-charge combinations searched.
INFO: 5609000 spectrum-charge combinations searched.
INFO: 5610000 spectrum-charge combinations searched.
INFO: 5611000 spectrum-charge combinations searched.
INFO: 5612000 spectrum-charge combinations searched.
INFO: 5613000 spectrum-charge combinations searched.
INFO: 5614000 spectrum-charge combinations searched.
INFO: 5615000 spectrum-charge combinations searched.
INFO: 5616000 spectrum-charge combinations searched.
INFO: 5617000 spectrum-charge combinations searched.
INFO: 5618000 spectrum-charge combinations searched.
INFO: 5619000 spectrum-charge combinations searched.
INFO: 5620000 spectrum-charge combinations searched.
INFO: 5621000 spectrum-charge combinations searched.
INFO: 5622000 spectrum-charge combinations searched.
INFO: 5623000 spectrum-charge combinations searched.
INFO: 5624000 spectrum-charge combinations searched.
INFO: 5625000 spectrum-charge combinations searched.
INFO: 5626000 spectrum-charge combinations searched.
INFO: 5627000 spectrum-charge combinations searched.
INFO: 5628000 spectrum-charge combinations searched.
INFO: 5629000 spectrum-charge combinations searched.
INFO: 5630000 spectrum-charge combinations searched.
INFO: 5631000 spectrum-charge combinations searched.
INFO: 5632000 spectrum-charge combinations searched.
INFO: 5633000 spectrum-charge combinations searched.
INFO: 5634000 spectrum-charge combinations searched.
INFO: 5635000 spectrum-charge combinations searched.
INFO: 5636000 spectrum-charge combinations searched.
INFO: 5637000 spectrum-charge combinations searched.
INFO: 5638000 spectrum-charge combinations searched.
INFO: 5639000 spectrum-charge combinations searched.
INFO: 5640000 spectrum-charge combinations searched.
INFO: 5641000 spectrum-charge combinations searched.
INFO: 5642000 spectrum-charge combinations searched.
INFO: 5643000 spectrum-charge combinations searched.
INFO: 5644000 spectrum-charge combinations searched.
INFO: 5645000 spectrum-charge combinations searched.
INFO: 5646000 spectrum-charge combinations searched.
INFO: 5647000 spectrum-charge combinations searched.
INFO: 5648000 spectrum-charge combinations searched.
INFO: 5649000 spectrum-charge combinations searched.
INFO: 5650000 spectrum-charge combinations searched.
INFO: 5651000 spectrum-charge combinations searched.
INFO: 5652000 spectrum-charge combinations searched.
INFO: 5653000 spectrum-charge combinations searched.
INFO: 5654000 spectrum-charge combinations searched.
INFO: 5655000 spectrum-charge combinations searched.
INFO: 5656000 spectrum-charge combinations searched.
INFO: 5657000 spectrum-charge combinations searched.
INFO: 5658000 spectrum-charge combinations searched.
INFO: 5659000 spectrum-charge combinations searched.
INFO: 5660000 spectrum-charge combinations searched.
INFO: 5661000 spectrum-charge combinations searched.
INFO: 5662000 spectrum-charge combinations searched.
INFO: 5663000 spectrum-charge combinations searched.
INFO: 5664000 spectrum-charge combinations searched.
INFO: 5665000 spectrum-charge combinations searched.
INFO: 5666000 spectrum-charge combinations searched.
INFO: 5667000 spectrum-charge combinations searched.
INFO: 5668000 spectrum-charge combinations searched.
INFO: 5669000 spectrum-charge combinations searched.
INFO: 5670000 spectrum-charge combinations searched.
INFO: 5671000 spectrum-charge combinations searched.
INFO: 5672000 spectrum-charge combinations searched.
INFO: 5673000 spectrum-charge combinations searched.
INFO: 5674000 spectrum-charge combinations searched.
INFO: 5675000 spectrum-charge combinations searched.
INFO: 5676000 spectrum-charge combinations searched.
INFO: 5677000 spectrum-charge combinations searched.
INFO: 5678000 spectrum-charge combinations searched.
INFO: 5679000 spectrum-charge combinations searched.
INFO: 5680000 spectrum-charge combinations searched.
INFO: 5681000 spectrum-charge combinations searched.
INFO: 5682000 spectrum-charge combinations searched.
INFO: 5683000 spectrum-charge combinations searched.
INFO: 5684000 spectrum-charge combinations searched.
INFO: 5685000 spectrum-charge combinations searched.
INFO: 5686000 spectrum-charge combinations searched.
INFO: 5687000 spectrum-charge combinations searched.
INFO: 5688000 spectrum-charge combinations searched.
INFO: 5689000 spectrum-charge combinations searched.
INFO: 5690000 spectrum-charge combinations searched.
INFO: 5691000 spectrum-charge combinations searched.
INFO: 5692000 spectrum-charge combinations searched.
INFO: 5693000 spectrum-charge combinations searched.
INFO: 5694000 spectrum-charge combinations searched.
INFO: 5695000 spectrum-charge combinations searched.
INFO: 5696000 spectrum-charge combinations searched.
INFO: 5697000 spectrum-charge combinations searched.
INFO: 5698000 spectrum-charge combinations searched.
INFO: 5699000 spectrum-charge combinations searched.
INFO: 5700000 spectrum-charge combinations searched.
INFO: 5701000 spectrum-charge combinations searched.
INFO: 5702000 spectrum-charge combinations searched.
INFO: 5703000 spectrum-charge combinations searched.
INFO: 5704000 spectrum-charge combinations searched.
INFO: 5705000 spectrum-charge combinations searched.
INFO: 5706000 spectrum-charge combinations searched.
INFO: 5707000 spectrum-charge combinations searched.
INFO: 5708000 spectrum-charge combinations searched.
INFO: 5709000 spectrum-charge combinations searched.
INFO: 5710000 spectrum-charge combinations searched.
INFO: 5711000 spectrum-charge combinations searched.
INFO: 5712000 spectrum-charge combinations searched.
INFO: 5713000 spectrum-charge combinations searched.
INFO: 5714000 spectrum-charge combinations searched.
INFO: 5715000 spectrum-charge combinations searched.
INFO: 5716000 spectrum-charge combinations searched.
INFO: 5717000 spectrum-charge combinations searched.
INFO: 5718000 spectrum-charge combinations searched.
INFO: 5719000 spectrum-charge combinations searched.
INFO: 5720000 spectrum-charge combinations searched.
INFO: 5721000 spectrum-charge combinations searched.
INFO: 5722000 spectrum-charge combinations searched.
INFO: 5723000 spectrum-charge combinations searched.
INFO: 5724000 spectrum-charge combinations searched.
INFO: 5725000 spectrum-charge combinations searched.
INFO: 5726000 spectrum-charge combinations searched.
INFO: 5727000 spectrum-charge combinations searched.
INFO: 5728000 spectrum-charge combinations searched.
INFO: 5729000 spectrum-charge combinations searched.
INFO: 5730000 spectrum-charge combinations searched.
INFO: 5731000 spectrum-charge combinations searched.
INFO: 5732000 spectrum-charge combinations searched.
INFO: 5733000 spectrum-charge combinations searched.
INFO: 5734000 spectrum-charge combinations searched.
INFO: 5735000 spectrum-charge combinations searched.
INFO: 5736000 spectrum-charge combinations searched.
INFO: 5737000 spectrum-charge combinations searched.
INFO: 5738000 spectrum-charge combinations searched.
INFO: 5739000 spectrum-charge combinations searched.
INFO: 5740000 spectrum-charge combinations searched.
INFO: 5741000 spectrum-charge combinations searched.
INFO: 5742000 spectrum-charge combinations searched.
INFO: 5743000 spectrum-charge combinations searched.
INFO: 5744000 spectrum-charge combinations searched.
INFO: 5745000 spectrum-charge combinations searched.
INFO: 5746000 spectrum-charge combinations searched.
INFO: 5747000 spectrum-charge combinations searched.
INFO: 5748000 spectrum-charge combinations searched.
INFO: 5749000 spectrum-charge combinations searched.
INFO: 5750000 spectrum-charge combinations searched.
INFO: 5751000 spectrum-charge combinations searched.
INFO: 5752000 spectrum-charge combinations searched.
INFO: 5753000 spectrum-charge combinations searched.
INFO: 5754000 spectrum-charge combinations searched.
INFO: 5755000 spectrum-charge combinations searched.
INFO: 5756000 spectrum-charge combinations searched.
INFO: 5757000 spectrum-charge combinations searched.
INFO: 5758000 spectrum-charge combinations searched.
INFO: 5759000 spectrum-charge combinations searched.
INFO: 5760000 spectrum-charge combinations searched.
INFO: 5761000 spectrum-charge combinations searched.
INFO: 5762000 spectrum-charge combinations searched.
INFO: 5763000 spectrum-charge combinations searched.
INFO: 5764000 spectrum-charge combinations searched.
INFO: 5765000 spectrum-charge combinations searched.
INFO: 5766000 spectrum-charge combinations searched.
INFO: 5767000 spectrum-charge combinations searched.
INFO: 5768000 spectrum-charge combinations searched.
INFO: 5769000 spectrum-charge combinations searched.
INFO: 5770000 spectrum-charge combinations searched.
INFO: 5771000 spectrum-charge combinations searched.
INFO: 5772000 spectrum-charge combinations searched.
INFO: 5773000 spectrum-charge combinations searched.
INFO: 5774000 spectrum-charge combinations searched.
INFO: 5775000 spectrum-charge combinations searched.
INFO: 5776000 spectrum-charge combinations searched.
INFO: 5777000 spectrum-charge combinations searched.
INFO: 5778000 spectrum-charge combinations searched.
INFO: 5779000 spectrum-charge combinations searched.
INFO: 5780000 spectrum-charge combinations searched.
INFO: 5781000 spectrum-charge combinations searched.
INFO: 5782000 spectrum-charge combinations searched.
INFO: 5783000 spectrum-charge combinations searched.
INFO: 5784000 spectrum-charge combinations searched.
INFO: 5785000 spectrum-charge combinations searched.
INFO: 5786000 spectrum-charge combinations searched.
INFO: 5787000 spectrum-charge combinations searched.
INFO: 5788000 spectrum-charge combinations searched.
INFO: 5789000 spectrum-charge combinations searched.
INFO: 5790000 spectrum-charge combinations searched.
INFO: 5791000 spectrum-charge combinations searched.
INFO: 5792000 spectrum-charge combinations searched.
INFO: 5793000 spectrum-charge combinations searched.
INFO: 5794000 spectrum-charge combinations searched.
INFO: 5795000 spectrum-charge combinations searched.
INFO: 5796000 spectrum-charge combinations searched.
INFO: 5797000 spectrum-charge combinations searched.
INFO: 5798000 spectrum-charge combinations searched.
INFO: 5799000 spectrum-charge combinations searched.
INFO: 5800000 spectrum-charge combinations searched.
INFO: 5801000 spectrum-charge combinations searched.
INFO: 5802000 spectrum-charge combinations searched.
INFO: 5803000 spectrum-charge combinations searched.
INFO: 5804000 spectrum-charge combinations searched.
INFO: 5805000 spectrum-charge combinations searched.
INFO: 5806000 spectrum-charge combinations searched.
INFO: 5807000 spectrum-charge combinations searched.
INFO: 5808000 spectrum-charge combinations searched.
INFO: 5809000 spectrum-charge combinations searched.
INFO: 5810000 spectrum-charge combinations searched.
INFO: 5811000 spectrum-charge combinations searched.
INFO: 5812000 spectrum-charge combinations searched.
INFO: 5813000 spectrum-charge combinations searched.
INFO: 5814000 spectrum-charge combinations searched.
INFO: 5815000 spectrum-charge combinations searched.
INFO: 5816000 spectrum-charge combinations searched.
INFO: 5817000 spectrum-charge combinations searched.
INFO: 5818000 spectrum-charge combinations searched.
INFO: 5819000 spectrum-charge combinations searched.
INFO: 5820000 spectrum-charge combinations searched.
INFO: 5821000 spectrum-charge combinations searched.
INFO: 5822000 spectrum-charge combinations searched.
INFO: 5823000 spectrum-charge combinations searched.
INFO: 5824000 spectrum-charge combinations searched.
INFO: 5825000 spectrum-charge combinations searched.
INFO: 5826000 spectrum-charge combinations searched.
INFO: 5827000 spectrum-charge combinations searched.
INFO: 5828000 spectrum-charge combinations searched.
INFO: 5829000 spectrum-charge combinations searched.
INFO: 5830000 spectrum-charge combinations searched.
INFO: 5831000 spectrum-charge combinations searched.
INFO: 5832000 spectrum-charge combinations searched.
INFO: 5833000 spectrum-charge combinations searched.
INFO: 5834000 spectrum-charge combinations searched.
INFO: 5835000 spectrum-charge combinations searched.
INFO: 5836000 spectrum-charge combinations searched.
INFO: 5837000 spectrum-charge combinations searched.
INFO: 5838000 spectrum-charge combinations searched.
INFO: 5839000 spectrum-charge combinations searched.
INFO: 5840000 spectrum-charge combinations searched.
INFO: 5841000 spectrum-charge combinations searched.
INFO: 5842000 spectrum-charge combinations searched.
INFO: 5843000 spectrum-charge combinations searched.
INFO: 5844000 spectrum-charge combinations searched.
INFO: 5845000 spectrum-charge combinations searched.
INFO: 5846000 spectrum-charge combinations searched.
INFO: 5847000 spectrum-charge combinations searched.
INFO: 5848000 spectrum-charge combinations searched.
INFO: 5849000 spectrum-charge combinations searched.
INFO: 5850000 spectrum-charge combinations searched.
INFO: 5851000 spectrum-charge combinations searched.
INFO: 5852000 spectrum-charge combinations searched.
INFO: 5853000 spectrum-charge combinations searched.
INFO: 5854000 spectrum-charge combinations searched.
INFO: 5855000 spectrum-charge combinations searched.
INFO: 5856000 spectrum-charge combinations searched.
INFO: 5857000 spectrum-charge combinations searched.
INFO: 5858000 spectrum-charge combinations searched.
INFO: 5859000 spectrum-charge combinations searched.
INFO: 5860000 spectrum-charge combinations searched.
INFO: 5861000 spectrum-charge combinations searched.
INFO: 5862000 spectrum-charge combinations searched.
INFO: 5863000 spectrum-charge combinations searched.
INFO: 5864000 spectrum-charge combinations searched.
INFO: 5865000 spectrum-charge combinations searched.
INFO: 5866000 spectrum-charge combinations searched.
INFO: 5867000 spectrum-charge combinations searched.
INFO: 5868000 spectrum-charge combinations searched.
INFO: 5869000 spectrum-charge combinations searched.
INFO: 5870000 spectrum-charge combinations searched.
INFO: 5871000 spectrum-charge combinations searched.
INFO: 5872000 spectrum-charge combinations searched.
INFO: 5873000 spectrum-charge combinations searched.
INFO: 5874000 spectrum-charge combinations searched.
INFO: 5875000 spectrum-charge combinations searched.
INFO: 5876000 spectrum-charge combinations searched.
INFO: 5877000 spectrum-charge combinations searched.
INFO: 5878000 spectrum-charge combinations searched.
INFO: 5879000 spectrum-charge combinations searched.
INFO: 5880000 spectrum-charge combinations searched.
INFO: 5881000 spectrum-charge combinations searched.
INFO: 5882000 spectrum-charge combinations searched.
INFO: 5883000 spectrum-charge combinations searched.
INFO: 5884000 spectrum-charge combinations searched.
INFO: 5885000 spectrum-charge combinations searched.
INFO: 5886000 spectrum-charge combinations searched.
INFO: 5887000 spectrum-charge combinations searched.
INFO: 5888000 spectrum-charge combinations searched.
INFO: 5889000 spectrum-charge combinations searched.
INFO: 5890000 spectrum-charge combinations searched.
INFO: 5891000 spectrum-charge combinations searched.
INFO: 5892000 spectrum-charge combinations searched.
INFO: 5893000 spectrum-charge combinations searched.
INFO: 5894000 spectrum-charge combinations searched.
INFO: 5895000 spectrum-charge combinations searched.
INFO: 5896000 spectrum-charge combinations searched.
INFO: 5897000 spectrum-charge combinations searched.
INFO: 5898000 spectrum-charge combinations searched.
INFO: 5899000 spectrum-charge combinations searched.
INFO: 5900000 spectrum-charge combinations searched.
INFO: 5901000 spectrum-charge combinations searched.
INFO: 5902000 spectrum-charge combinations searched.
INFO: 5903000 spectrum-charge combinations searched.
INFO: 5904000 spectrum-charge combinations searched.
INFO: 5905000 spectrum-charge combinations searched.
INFO: 5906000 spectrum-charge combinations searched.
INFO: 5907000 spectrum-charge combinations searched.
INFO: 5908000 spectrum-charge combinations searched.
INFO: 5909000 spectrum-charge combinations searched.
INFO: 5910000 spectrum-charge combinations searched.
INFO: 5911000 spectrum-charge combinations searched.
INFO: 5912000 spectrum-charge combinations searched.
INFO: 5913000 spectrum-charge combinations searched.
INFO: 5914000 spectrum-charge combinations searched.
INFO: 5915000 spectrum-charge combinations searched.
INFO: 5916000 spectrum-charge combinations searched.
INFO: 5917000 spectrum-charge combinations searched.
INFO: 5918000 spectrum-charge combinations searched.
INFO: 5919000 spectrum-charge combinations searched.
INFO: 5920000 spectrum-charge combinations searched.
INFO: 5921000 spectrum-charge combinations searched.
INFO: 5922000 spectrum-charge combinations searched.
INFO: 5923000 spectrum-charge combinations searched.
INFO: 5924000 spectrum-charge combinations searched.
INFO: 5925000 spectrum-charge combinations searched.
INFO: 5926000 spectrum-charge combinations searched.
INFO: 5927000 spectrum-charge combinations searched.
INFO: 5928000 spectrum-charge combinations searched.
INFO: 5929000 spectrum-charge combinations searched.
INFO: 5930000 spectrum-charge combinations searched.
INFO: 5931000 spectrum-charge combinations searched.
INFO: 5932000 spectrum-charge combinations searched.
INFO: 5933000 spectrum-charge combinations searched.
INFO: 5934000 spectrum-charge combinations searched.
INFO: 5935000 spectrum-charge combinations searched.
INFO: 5936000 spectrum-charge combinations searched.
INFO: 5937000 spectrum-charge combinations searched.
INFO: 5938000 spectrum-charge combinations searched.
INFO: 5939000 spectrum-charge combinations searched.
INFO: 5940000 spectrum-charge combinations searched.
INFO: 5941000 spectrum-charge combinations searched.
INFO: 5942000 spectrum-charge combinations searched.
INFO: 5943000 spectrum-charge combinations searched.
INFO: 5944000 spectrum-charge combinations searched.
INFO: 5945000 spectrum-charge combinations searched.
INFO: 5946000 spectrum-charge combinations searched.
INFO: 5947000 spectrum-charge combinations searched.
INFO: 5948000 spectrum-charge combinations searched.
INFO: 5949000 spectrum-charge combinations searched.
INFO: 5950000 spectrum-charge combinations searched.
INFO: 5951000 spectrum-charge combinations searched.
INFO: 5952000 spectrum-charge combinations searched.
INFO: 5953000 spectrum-charge combinations searched.
INFO: 5954000 spectrum-charge combinations searched.
INFO: 5955000 spectrum-charge combinations searched.
INFO: 5956000 spectrum-charge combinations searched.
INFO: 5957000 spectrum-charge combinations searched.
INFO: 5958000 spectrum-charge combinations searched.
INFO: 5959000 spectrum-charge combinations searched.
INFO: 5960000 spectrum-charge combinations searched.
INFO: 5961000 spectrum-charge combinations searched.
INFO: 5962000 spectrum-charge combinations searched.
INFO: 5963000 spectrum-charge combinations searched.
INFO: 5964000 spectrum-charge combinations searched.
INFO: 5965000 spectrum-charge combinations searched.
INFO: 5966000 spectrum-charge combinations searched.
INFO: 5967000 spectrum-charge combinations searched.
INFO: 5968000 spectrum-charge combinations searched.
INFO: 5969000 spectrum-charge combinations searched.
INFO: 5970000 spectrum-charge combinations searched.
INFO: 5971000 spectrum-charge combinations searched.
INFO: 5972000 spectrum-charge combinations searched.
INFO: 5973000 spectrum-charge combinations searched.
INFO: 5974000 spectrum-charge combinations searched.
INFO: 5975000 spectrum-charge combinations searched.
INFO: 5976000 spectrum-charge combinations searched.
INFO: 5977000 spectrum-charge combinations searched.
INFO: 5978000 spectrum-charge combinations searched.
INFO: 5979000 spectrum-charge combinations searched.
INFO: 5980000 spectrum-charge combinations searched.
INFO: 5981000 spectrum-charge combinations searched.
INFO: 5982000 spectrum-charge combinations searched.
INFO: 5983000 spectrum-charge combinations searched.
INFO: 5984000 spectrum-charge combinations searched.
INFO: 5985000 spectrum-charge combinations searched.
INFO: 5986000 spectrum-charge combinations searched.
INFO: 5987000 spectrum-charge combinations searched.
INFO: 5988000 spectrum-charge combinations searched.
INFO: 5989000 spectrum-charge combinations searched.
INFO: 5990000 spectrum-charge combinations searched.
INFO: 5991000 spectrum-charge combinations searched.
INFO: 5992000 spectrum-charge combinations searched.
INFO: 5993000 spectrum-charge combinations searched.
INFO: 5994000 spectrum-charge combinations searched.
INFO: 5995000 spectrum-charge combinations searched.
INFO: 5996000 spectrum-charge combinations searched.
INFO: 5997000 spectrum-charge combinations searched.
INFO: 5998000 spectrum-charge combinations searched.
INFO: 5999000 spectrum-charge combinations searched.
INFO: 6000000 spectrum-charge combinations searched.
INFO: 6001000 spectrum-charge combinations searched.
INFO: 6002000 spectrum-charge combinations searched.
INFO: 6003000 spectrum-charge combinations searched.
INFO: 6004000 spectrum-charge combinations searched.
INFO: 6005000 spectrum-charge combinations searched.
INFO: 6006000 spectrum-charge combinations searched.
INFO: 6007000 spectrum-charge combinations searched.
INFO: 6008000 spectrum-charge combinations searched.
INFO: 6009000 spectrum-charge combinations searched.
INFO: 6010000 spectrum-charge combinations searched.
INFO: 6011000 spectrum-charge combinations searched.
INFO: 6012000 spectrum-charge combinations searched.
INFO: 6013000 spectrum-charge combinations searched.
INFO: 6014000 spectrum-charge combinations searched.
INFO: 6015000 spectrum-charge combinations searched.
INFO: 6016000 spectrum-charge combinations searched.
INFO: 6017000 spectrum-charge combinations searched.
INFO: 6018000 spectrum-charge combinations searched.
INFO: 6019000 spectrum-charge combinations searched.
INFO: 6020000 spectrum-charge combinations searched.
INFO: 6021000 spectrum-charge combinations searched.
INFO: 6022000 spectrum-charge combinations searched.
INFO: 6023000 spectrum-charge combinations searched.
INFO: 6024000 spectrum-charge combinations searched.
INFO: 6025000 spectrum-charge combinations searched.
INFO: 6026000 spectrum-charge combinations searched.
INFO: 6027000 spectrum-charge combinations searched.
INFO: 6028000 spectrum-charge combinations searched.
INFO: 6029000 spectrum-charge combinations searched.
INFO: 6030000 spectrum-charge combinations searched.
INFO: 6031000 spectrum-charge combinations searched.
INFO: 6032000 spectrum-charge combinations searched.
INFO: 6033000 spectrum-charge combinations searched.
INFO: 6034000 spectrum-charge combinations searched.
INFO: 6035000 spectrum-charge combinations searched.
INFO: 6036000 spectrum-charge combinations searched.
INFO: 6037000 spectrum-charge combinations searched.
INFO: 6038000 spectrum-charge combinations searched.
INFO: 6039000 spectrum-charge combinations searched.
INFO: 6040000 spectrum-charge combinations searched.
INFO: 6041000 spectrum-charge combinations searched.
INFO: 6042000 spectrum-charge combinations searched.
INFO: 6043000 spectrum-charge combinations searched.
INFO: 6044000 spectrum-charge combinations searched.
INFO: 6045000 spectrum-charge combinations searched.
INFO: 6046000 spectrum-charge combinations searched.
INFO: 6047000 spectrum-charge combinations searched.
INFO: 6048000 spectrum-charge combinations searched.
INFO: 6049000 spectrum-charge combinations searched.
INFO: 6050000 spectrum-charge combinations searched.
INFO: 6051000 spectrum-charge combinations searched.
INFO: 6052000 spectrum-charge combinations searched.
INFO: 6053000 spectrum-charge combinations searched.
INFO: 6054000 spectrum-charge combinations searched.
INFO: 6055000 spectrum-charge combinations searched.
INFO: 6056000 spectrum-charge combinations searched.
INFO: 6057000 spectrum-charge combinations searched.
INFO: 6058000 spectrum-charge combinations searched.
INFO: 6059000 spectrum-charge combinations searched.
INFO: 6060000 spectrum-charge combinations searched.
INFO: 6061000 spectrum-charge combinations searched.
INFO: 6062000 spectrum-charge combinations searched.
INFO: 6063000 spectrum-charge combinations searched.
INFO: 6064000 spectrum-charge combinations searched.
INFO: 6065000 spectrum-charge combinations searched.
INFO: 6066000 spectrum-charge combinations searched.
INFO: 6067000 spectrum-charge combinations searched.
INFO: 6068000 spectrum-charge combinations searched.
INFO: 6069000 spectrum-charge combinations searched.
INFO: 6070000 spectrum-charge combinations searched.
INFO: 6071000 spectrum-charge combinations searched.
INFO: 6072000 spectrum-charge combinations searched.
INFO: 6073000 spectrum-charge combinations searched.
INFO: 6074000 spectrum-charge combinations searched.
INFO: 6075000 spectrum-charge combinations searched.
INFO: 6076000 spectrum-charge combinations searched.
INFO: 6077000 spectrum-charge combinations searched.
INFO: 6078000 spectrum-charge combinations searched.
INFO: 6079000 spectrum-charge combinations searched.
INFO: 6080000 spectrum-charge combinations searched.
INFO: 6081000 spectrum-charge combinations searched.
INFO: 6082000 spectrum-charge combinations searched.
INFO: 6083000 spectrum-charge combinations searched.
INFO: 6084000 spectrum-charge combinations searched.
INFO: 6085000 spectrum-charge combinations searched.
INFO: 6086000 spectrum-charge combinations searched.
INFO: 6087000 spectrum-charge combinations searched.
INFO: 6088000 spectrum-charge combinations searched.
INFO: 6089000 spectrum-charge combinations searched.
INFO: 6090000 spectrum-charge combinations searched.
INFO: 6091000 spectrum-charge combinations searched.
INFO: 6092000 spectrum-charge combinations searched.
INFO: 6093000 spectrum-charge combinations searched.
INFO: 6094000 spectrum-charge combinations searched.
INFO: 6095000 spectrum-charge combinations searched.
INFO: 6096000 spectrum-charge combinations searched.
INFO: 6097000 spectrum-charge combinations searched.
INFO: 6098000 spectrum-charge combinations searched.
INFO: 6099000 spectrum-charge combinations searched.
INFO: 6100000 spectrum-charge combinations searched.
INFO: 6101000 spectrum-charge combinations searched.
INFO: 6102000 spectrum-charge combinations searched.
INFO: 6103000 spectrum-charge combinations searched.
INFO: 6104000 spectrum-charge combinations searched.
INFO: 6105000 spectrum-charge combinations searched.
INFO: 6106000 spectrum-charge combinations searched.
INFO: 6107000 spectrum-charge combinations searched.
INFO: 6108000 spectrum-charge combinations searched.
INFO: 6109000 spectrum-charge combinations searched.
INFO: 6110000 spectrum-charge combinations searched.
INFO: 6111000 spectrum-charge combinations searched.
INFO: 6112000 spectrum-charge combinations searched.
INFO: 6113000 spectrum-charge combinations searched.
INFO: 6114000 spectrum-charge combinations searched.
INFO: 6115000 spectrum-charge combinations searched.
INFO: 6116000 spectrum-charge combinations searched.
INFO: 6117000 spectrum-charge combinations searched.
INFO: 6118000 spectrum-charge combinations searched.
INFO: 6119000 spectrum-charge combinations searched.
INFO: 6120000 spectrum-charge combinations searched.
INFO: 6121000 spectrum-charge combinations searched.
INFO: 6122000 spectrum-charge combinations searched.
INFO: 6123000 spectrum-charge combinations searched.
INFO: 6124000 spectrum-charge combinations searched.
INFO: 6125000 spectrum-charge combinations searched.
INFO: 6126000 spectrum-charge combinations searched.
INFO: 6127000 spectrum-charge combinations searched.
INFO: 6128000 spectrum-charge combinations searched.
INFO: 6129000 spectrum-charge combinations searched.
INFO: 6130000 spectrum-charge combinations searched.
INFO: 6131000 spectrum-charge combinations searched.
INFO: 6132000 spectrum-charge combinations searched.
INFO: 6133000 spectrum-charge combinations searched.
INFO: 6134000 spectrum-charge combinations searched.
INFO: 6135000 spectrum-charge combinations searched.
INFO: 6136000 spectrum-charge combinations searched.
INFO: 6137000 spectrum-charge combinations searched.
INFO: 6138000 spectrum-charge combinations searched.
INFO: 6139000 spectrum-charge combinations searched.
INFO: 6140000 spectrum-charge combinations searched.
INFO: 6141000 spectrum-charge combinations searched.
INFO: 6142000 spectrum-charge combinations searched.
INFO: 6143000 spectrum-charge combinations searched.
INFO: 6144000 spectrum-charge combinations searched.
INFO: 6145000 spectrum-charge combinations searched.
INFO: 6146000 spectrum-charge combinations searched.
INFO: 6147000 spectrum-charge combinations searched.
INFO: 6148000 spectrum-charge combinations searched.
INFO: 6149000 spectrum-charge combinations searched.
INFO: 6150000 spectrum-charge combinations searched.
INFO: 6151000 spectrum-charge combinations searched.
INFO: 6152000 spectrum-charge combinations searched.
INFO: 6153000 spectrum-charge combinations searched.
INFO: 6154000 spectrum-charge combinations searched.
INFO: 6155000 spectrum-charge combinations searched.
INFO: 6156000 spectrum-charge combinations searched.
INFO: 6157000 spectrum-charge combinations searched.
INFO: 6158000 spectrum-charge combinations searched.
INFO: 6159000 spectrum-charge combinations searched.
INFO: 6160000 spectrum-charge combinations searched.
INFO: 6161000 spectrum-charge combinations searched.
INFO: 6162000 spectrum-charge combinations searched.
INFO: 6163000 spectrum-charge combinations searched.
INFO: 6164000 spectrum-charge combinations searched.
INFO: 6165000 spectrum-charge combinations searched.
INFO: 6166000 spectrum-charge combinations searched.
INFO: 6167000 spectrum-charge combinations searched.
INFO: 6168000 spectrum-charge combinations searched.
INFO: 6169000 spectrum-charge combinations searched.
INFO: 6170000 spectrum-charge combinations searched.
INFO: 6171000 spectrum-charge combinations searched.
INFO: 6172000 spectrum-charge combinations searched.
INFO: 6173000 spectrum-charge combinations searched.
INFO: 6174000 spectrum-charge combinations searched.
INFO: 6175000 spectrum-charge combinations searched.
INFO: 6176000 spectrum-charge combinations searched.
INFO: 6177000 spectrum-charge combinations searched.
INFO: 6178000 spectrum-charge combinations searched.
INFO: 6179000 spectrum-charge combinations searched.
INFO: 6180000 spectrum-charge combinations searched.
INFO: 6181000 spectrum-charge combinations searched.
INFO: 6182000 spectrum-charge combinations searched.
INFO: 6183000 spectrum-charge combinations searched.
INFO: 6184000 spectrum-charge combinations searched.
INFO: 6185000 spectrum-charge combinations searched.
INFO: 6186000 spectrum-charge combinations searched.
INFO: 6187000 spectrum-charge combinations searched.
INFO: 6188000 spectrum-charge combinations searched.
INFO: 6189000 spectrum-charge combinations searched.
INFO: 6190000 spectrum-charge combinations searched.
INFO: 6191000 spectrum-charge combinations searched.
INFO: 6192000 spectrum-charge combinations searched.
INFO: 6193000 spectrum-charge combinations searched.
INFO: 6194000 spectrum-charge combinations searched.
INFO: 6195000 spectrum-charge combinations searched.
INFO: 6196000 spectrum-charge combinations searched.
INFO: 6197000 spectrum-charge combinations searched.
INFO: 6198000 spectrum-charge combinations searched.
INFO: 6199000 spectrum-charge combinations searched.
INFO: 6200000 spectrum-charge combinations searched.
INFO: 6201000 spectrum-charge combinations searched.
INFO: 6202000 spectrum-charge combinations searched.
INFO: 6203000 spectrum-charge combinations searched.
INFO: 6204000 spectrum-charge combinations searched.
INFO: 6205000 spectrum-charge combinations searched.
INFO: 6206000 spectrum-charge combinations searched.
INFO: 6207000 spectrum-charge combinations searched.
INFO: 6208000 spectrum-charge combinations searched.
INFO: 6209000 spectrum-charge combinations searched.
INFO: 6210000 spectrum-charge combinations searched.
INFO: 6211000 spectrum-charge combinations searched.
INFO: 6212000 spectrum-charge combinations searched.
INFO: 6213000 spectrum-charge combinations searched.
INFO: 6214000 spectrum-charge combinations searched.
INFO: 6215000 spectrum-charge combinations searched.
INFO: 6216000 spectrum-charge combinations searched.
INFO: 6217000 spectrum-charge combinations searched.
INFO: 6218000 spectrum-charge combinations searched.
INFO: 6219000 spectrum-charge combinations searched.
INFO: 6220000 spectrum-charge combinations searched.
INFO: 6221000 spectrum-charge combinations searched.
INFO: 6222000 spectrum-charge combinations searched.
INFO: 6223000 spectrum-charge combinations searched.
INFO: 6224000 spectrum-charge combinations searched.
INFO: 6225000 spectrum-charge combinations searched.
INFO: 6226000 spectrum-charge combinations searched.
INFO: 6227000 spectrum-charge combinations searched.
INFO: 6228000 spectrum-charge combinations searched.
INFO: 6229000 spectrum-charge combinations searched.
INFO: 6230000 spectrum-charge combinations searched.
INFO: 6231000 spectrum-charge combinations searched.
INFO: 6232000 spectrum-charge combinations searched.
INFO: 6233000 spectrum-charge combinations searched.
INFO: 6234000 spectrum-charge combinations searched.
INFO: 6235000 spectrum-charge combinations searched.
INFO: 6236000 spectrum-charge combinations searched.
INFO: 6237000 spectrum-charge combinations searched.
INFO: 6238000 spectrum-charge combinations searched.
INFO: 6239000 spectrum-charge combinations searched.
INFO: 6240000 spectrum-charge combinations searched.
INFO: 6241000 spectrum-charge combinations searched.
INFO: 6242000 spectrum-charge combinations searched.
INFO: 6243000 spectrum-charge combinations searched.
INFO: 6244000 spectrum-charge combinations searched.
INFO: 6245000 spectrum-charge combinations searched.
INFO: 6246000 spectrum-charge combinations searched.
INFO: 6247000 spectrum-charge combinations searched.
INFO: 6248000 spectrum-charge combinations searched.
INFO: 6249000 spectrum-charge combinations searched.
INFO: 6250000 spectrum-charge combinations searched.
INFO: 6251000 spectrum-charge combinations searched.
INFO: 6252000 spectrum-charge combinations searched.
INFO: 6253000 spectrum-charge combinations searched.
INFO: 6254000 spectrum-charge combinations searched.
INFO: 6255000 spectrum-charge combinations searched.
INFO: 6256000 spectrum-charge combinations searched.
INFO: 6257000 spectrum-charge combinations searched.
INFO: 6258000 spectrum-charge combinations searched.
INFO: 6259000 spectrum-charge combinations searched.
INFO: 6260000 spectrum-charge combinations searched.
INFO: 6261000 spectrum-charge combinations searched.
INFO: 6262000 spectrum-charge combinations searched.
INFO: 6263000 spectrum-charge combinations searched.
INFO: 6264000 spectrum-charge combinations searched.
INFO: 6265000 spectrum-charge combinations searched.
INFO: 6266000 spectrum-charge combinations searched.
INFO: 6267000 spectrum-charge combinations searched.
INFO: 6268000 spectrum-charge combinations searched.
INFO: 6269000 spectrum-charge combinations searched.
INFO: 6270000 spectrum-charge combinations searched.
INFO: 6271000 spectrum-charge combinations searched.
INFO: 6272000 spectrum-charge combinations searched.
INFO: 6273000 spectrum-charge combinations searched.
INFO: 6274000 spectrum-charge combinations searched.
INFO: 6275000 spectrum-charge combinations searched.
INFO: 6276000 spectrum-charge combinations searched.
INFO: 6277000 spectrum-charge combinations searched.
INFO: 6278000 spectrum-charge combinations searched.
INFO: 6279000 spectrum-charge combinations searched.
INFO: 6280000 spectrum-charge combinations searched.
INFO: 6281000 spectrum-charge combinations searched.
INFO: 6282000 spectrum-charge combinations searched.
INFO: 6283000 spectrum-charge combinations searched.
INFO: 6284000 spectrum-charge combinations searched.
INFO: 6285000 spectrum-charge combinations searched.
INFO: 6286000 spectrum-charge combinations searched.
INFO: 6287000 spectrum-charge combinations searched.
INFO: 6288000 spectrum-charge combinations searched.
INFO: 6289000 spectrum-charge combinations searched.
INFO: 6290000 spectrum-charge combinations searched.
INFO: 6291000 spectrum-charge combinations searched.
INFO: 6292000 spectrum-charge combinations searched.
INFO: 6293000 spectrum-charge combinations searched.
INFO: 6294000 spectrum-charge combinations searched.
INFO: 6295000 spectrum-charge combinations searched.
INFO: 6296000 spectrum-charge combinations searched.
INFO: 6297000 spectrum-charge combinations searched.
INFO: 6298000 spectrum-charge combinations searched.
INFO: 6299000 spectrum-charge combinations searched.
INFO: 6300000 spectrum-charge combinations searched.
INFO: 6301000 spectrum-charge combinations searched.
INFO: 6302000 spectrum-charge combinations searched.
INFO: 6303000 spectrum-charge combinations searched.
INFO: 6304000 spectrum-charge combinations searched.
INFO: 6305000 spectrum-charge combinations searched.
INFO: 6306000 spectrum-charge combinations searched.
INFO: 6307000 spectrum-charge combinations searched.
INFO: 6308000 spectrum-charge combinations searched.
INFO: 6309000 spectrum-charge combinations searched.
INFO: 6310000 spectrum-charge combinations searched.
INFO: 6311000 spectrum-charge combinations searched.
INFO: 6312000 spectrum-charge combinations searched.
INFO: 6313000 spectrum-charge combinations searched.
INFO: 6314000 spectrum-charge combinations searched.
INFO: 6315000 spectrum-charge combinations searched.
INFO: 6316000 spectrum-charge combinations searched.
INFO: 6317000 spectrum-charge combinations searched.
INFO: 6318000 spectrum-charge combinations searched.
INFO: 6319000 spectrum-charge combinations searched.
INFO: 6320000 spectrum-charge combinations searched.
INFO: 6321000 spectrum-charge combinations searched.
INFO: 6322000 spectrum-charge combinations searched.
INFO: 6323000 spectrum-charge combinations searched.
INFO: 6324000 spectrum-charge combinations searched.
INFO: 6325000 spectrum-charge combinations searched.
INFO: 6326000 spectrum-charge combinations searched.
INFO: 6327000 spectrum-charge combinations searched.
INFO: 6328000 spectrum-charge combinations searched.
INFO: 6329000 spectrum-charge combinations searched.
INFO: 6330000 spectrum-charge combinations searched.
INFO: 6331000 spectrum-charge combinations searched.
INFO: 6332000 spectrum-charge combinations searched.
INFO: 6333000 spectrum-charge combinations searched.
INFO: 6334000 spectrum-charge combinations searched.
INFO: 6335000 spectrum-charge combinations searched.
INFO: 6336000 spectrum-charge combinations searched.
INFO: 6337000 spectrum-charge combinations searched.
INFO: 6338000 spectrum-charge combinations searched.
INFO: 6339000 spectrum-charge combinations searched.
INFO: 6340000 spectrum-charge combinations searched.
INFO: 6341000 spectrum-charge combinations searched.
INFO: 6342000 spectrum-charge combinations searched.
INFO: 6343000 spectrum-charge combinations searched.
INFO: 6344000 spectrum-charge combinations searched.
INFO: 6345000 spectrum-charge combinations searched.
INFO: 6346000 spectrum-charge combinations searched.
INFO: 6347000 spectrum-charge combinations searched.
INFO: 6348000 spectrum-charge combinations searched.
INFO: 6349000 spectrum-charge combinations searched.
INFO: 6350000 spectrum-charge combinations searched.
INFO: 6351000 spectrum-charge combinations searched.
INFO: 6352000 spectrum-charge combinations searched.
INFO: 6353000 spectrum-charge combinations searched.
INFO: 6354000 spectrum-charge combinations searched.
INFO: 6355000 spectrum-charge combinations searched.
INFO: 6356000 spectrum-charge combinations searched.
INFO: 6357000 spectrum-charge combinations searched.
INFO: 6358000 spectrum-charge combinations searched.
INFO: 6359000 spectrum-charge combinations searched.
INFO: 6360000 spectrum-charge combinations searched.
INFO: 6361000 spectrum-charge combinations searched.
INFO: 6362000 spectrum-charge combinations searched.
INFO: 6363000 spectrum-charge combinations searched.
INFO: 6364000 spectrum-charge combinations searched.
INFO: 6365000 spectrum-charge combinations searched.
INFO: 6366000 spectrum-charge combinations searched.
INFO: 6367000 spectrum-charge combinations searched.
INFO: 6368000 spectrum-charge combinations searched.
INFO: 6369000 spectrum-charge combinations searched.
INFO: 6370000 spectrum-charge combinations searched.
INFO: 6371000 spectrum-charge combinations searched.
INFO: 6372000 spectrum-charge combinations searched.
INFO: 6373000 spectrum-charge combinations searched.
INFO: 6374000 spectrum-charge combinations searched.
INFO: 6375000 spectrum-charge combinations searched.
INFO: 6376000 spectrum-charge combinations searched.
INFO: 6377000 spectrum-charge combinations searched.
INFO: 6378000 spectrum-charge combinations searched.
INFO: 6379000 spectrum-charge combinations searched.
INFO: 6380000 spectrum-charge combinations searched.
INFO: 6381000 spectrum-charge combinations searched.
INFO: 6382000 spectrum-charge combinations searched.
INFO: 6383000 spectrum-charge combinations searched.
INFO: 6384000 spectrum-charge combinations searched.
INFO: 6385000 spectrum-charge combinations searched.
INFO: 6386000 spectrum-charge combinations searched.
INFO: 6387000 spectrum-charge combinations searched.
INFO: 6388000 spectrum-charge combinations searched.
INFO: 6389000 spectrum-charge combinations searched.
INFO: 6390000 spectrum-charge combinations searched.
INFO: 6391000 spectrum-charge combinations searched.
INFO: 6392000 spectrum-charge combinations searched.
INFO: 6393000 spectrum-charge combinations searched.
INFO: 6394000 spectrum-charge combinations searched.
INFO: 6395000 spectrum-charge combinations searched.
INFO: 6396000 spectrum-charge combinations searched.
INFO: 6397000 spectrum-charge combinations searched.
INFO: 6398000 spectrum-charge combinations searched.
INFO: 6399000 spectrum-charge combinations searched.
INFO: 6400000 spectrum-charge combinations searched.
INFO: 6401000 spectrum-charge combinations searched.
INFO: 6402000 spectrum-charge combinations searched.
INFO: 6403000 spectrum-charge combinations searched.
INFO: 6404000 spectrum-charge combinations searched.
INFO: 6405000 spectrum-charge combinations searched.
INFO: 6406000 spectrum-charge combinations searched.
INFO: 6407000 spectrum-charge combinations searched.
INFO: 6408000 spectrum-charge combinations searched.
INFO: 6409000 spectrum-charge combinations searched.
INFO: 6410000 spectrum-charge combinations searched.
INFO: 6411000 spectrum-charge combinations searched.
INFO: 6412000 spectrum-charge combinations searched.
INFO: 6413000 spectrum-charge combinations searched.
INFO: 6414000 spectrum-charge combinations searched.
INFO: 6415000 spectrum-charge combinations searched.
INFO: 6416000 spectrum-charge combinations searched.
INFO: 6417000 spectrum-charge combinations searched.
INFO: 6418000 spectrum-charge combinations searched.
INFO: 6419000 spectrum-charge combinations searched.
INFO: 6420000 spectrum-charge combinations searched.
INFO: 6421000 spectrum-charge combinations searched.
INFO: 6422000 spectrum-charge combinations searched.
INFO: 6423000 spectrum-charge combinations searched.
INFO: 6424000 spectrum-charge combinations searched.
INFO: 6425000 spectrum-charge combinations searched.
INFO: 6426000 spectrum-charge combinations searched.
INFO: 6427000 spectrum-charge combinations searched.
INFO: 6428000 spectrum-charge combinations searched.
INFO: 6429000 spectrum-charge combinations searched.
INFO: 6430000 spectrum-charge combinations searched.
INFO: 6431000 spectrum-charge combinations searched.
INFO: 6432000 spectrum-charge combinations searched.
INFO: 6433000 spectrum-charge combinations searched.
INFO: 6434000 spectrum-charge combinations searched.
INFO: 6435000 spectrum-charge combinations searched.
INFO: 6436000 spectrum-charge combinations searched.
INFO: 6437000 spectrum-charge combinations searched.
INFO: 6438000 spectrum-charge combinations searched.
INFO: 6439000 spectrum-charge combinations searched.
INFO: 6440000 spectrum-charge combinations searched.
INFO: 6441000 spectrum-charge combinations searched.
INFO: 6442000 spectrum-charge combinations searched.
INFO: 6443000 spectrum-charge combinations searched.
INFO: 6444000 spectrum-charge combinations searched.
INFO: 6445000 spectrum-charge combinations searched.
INFO: 6446000 spectrum-charge combinations searched.
INFO: 6447000 spectrum-charge combinations searched.
INFO: 6448000 spectrum-charge combinations searched.
INFO: 6449000 spectrum-charge combinations searched.
INFO: 6450000 spectrum-charge combinations searched.
INFO: 6451000 spectrum-charge combinations searched.
INFO: 6452000 spectrum-charge combinations searched.
INFO: 6453000 spectrum-charge combinations searched.
INFO: 6454000 spectrum-charge combinations searched.
INFO: 6455000 spectrum-charge combinations searched.
INFO: 6456000 spectrum-charge combinations searched.
INFO: 6457000 spectrum-charge combinations searched.
INFO: 6458000 spectrum-charge combinations searched.
INFO: 6459000 spectrum-charge combinations searched.
INFO: 6460000 spectrum-charge combinations searched.
INFO: 6461000 spectrum-charge combinations searched.
INFO: 6462000 spectrum-charge combinations searched.
INFO: 6463000 spectrum-charge combinations searched.
INFO: 6464000 spectrum-charge combinations searched.
INFO: 6465000 spectrum-charge combinations searched.
INFO: 6466000 spectrum-charge combinations searched.
INFO: 6467000 spectrum-charge combinations searched.
INFO: 6468000 spectrum-charge combinations searched.
INFO: 6469000 spectrum-charge combinations searched.
INFO: 6470000 spectrum-charge combinations searched.
INFO: 6471000 spectrum-charge combinations searched.
INFO: 6472000 spectrum-charge combinations searched.
INFO: 6473000 spectrum-charge combinations searched.
INFO: 6474000 spectrum-charge combinations searched.
INFO: 6475000 spectrum-charge combinations searched.
INFO: 6476000 spectrum-charge combinations searched.
INFO: 6477000 spectrum-charge combinations searched.
INFO: 6478000 spectrum-charge combinations searched.
INFO: 6479000 spectrum-charge combinations searched.
INFO: 6480000 spectrum-charge combinations searched.
INFO: 6481000 spectrum-charge combinations searched.
INFO: 6482000 spectrum-charge combinations searched.
INFO: 6483000 spectrum-charge combinations searched.
INFO: 6484000 spectrum-charge combinations searched.
INFO: 6485000 spectrum-charge combinations searched.
INFO: 6486000 spectrum-charge combinations searched.
INFO: 6487000 spectrum-charge combinations searched.
INFO: 6488000 spectrum-charge combinations searched.
INFO: 6489000 spectrum-charge combinations searched.
INFO: 6490000 spectrum-charge combinations searched.
INFO: 6491000 spectrum-charge combinations searched.
INFO: 6492000 spectrum-charge combinations searched.
INFO: 6493000 spectrum-charge combinations searched.
INFO: 6494000 spectrum-charge combinations searched.
INFO: 6495000 spectrum-charge combinations searched.
INFO: 6496000 spectrum-charge combinations searched.
INFO: 6497000 spectrum-charge combinations searched.
INFO: 6498000 spectrum-charge combinations searched.
INFO: 6499000 spectrum-charge combinations searched.
INFO: 6500000 spectrum-charge combinations searched.
INFO: 6501000 spectrum-charge combinations searched.
INFO: 6502000 spectrum-charge combinations searched.
INFO: 6503000 spectrum-charge combinations searched.
INFO: 6504000 spectrum-charge combinations searched.
INFO: 6505000 spectrum-charge combinations searched.
INFO: 6506000 spectrum-charge combinations searched.
INFO: 6507000 spectrum-charge combinations searched.
INFO: 6508000 spectrum-charge combinations searched.
INFO: 6509000 spectrum-charge combinations searched.
INFO: 6510000 spectrum-charge combinations searched.
INFO: 6511000 spectrum-charge combinations searched.
INFO: 6512000 spectrum-charge combinations searched.
INFO: 6513000 spectrum-charge combinations searched.
INFO: 6514000 spectrum-charge combinations searched.
INFO: 6515000 spectrum-charge combinations searched.
INFO: 6516000 spectrum-charge combinations searched.
INFO: 6517000 spectrum-charge combinations searched.
INFO: 6518000 spectrum-charge combinations searched.
INFO: 6519000 spectrum-charge combinations searched.
INFO: 6520000 spectrum-charge combinations searched.
INFO: 6521000 spectrum-charge combinations searched.
INFO: 6522000 spectrum-charge combinations searched.
INFO: 6523000 spectrum-charge combinations searched.
INFO: 6524000 spectrum-charge combinations searched.
INFO: 6525000 spectrum-charge combinations searched.
INFO: 6526000 spectrum-charge combinations searched.
INFO: 6527000 spectrum-charge combinations searched.
INFO: 6528000 spectrum-charge combinations searched.
INFO: 6529000 spectrum-charge combinations searched.
INFO: 6530000 spectrum-charge combinations searched.
INFO: 6531000 spectrum-charge combinations searched.
INFO: 6532000 spectrum-charge combinations searched.
INFO: 6533000 spectrum-charge combinations searched.
INFO: 6534000 spectrum-charge combinations searched.
INFO: 6535000 spectrum-charge combinations searched.
INFO: 6536000 spectrum-charge combinations searched.
INFO: 6537000 spectrum-charge combinations searched.
INFO: 6538000 spectrum-charge combinations searched.
INFO: 6539000 spectrum-charge combinations searched.
INFO: 6540000 spectrum-charge combinations searched.
INFO: 6541000 spectrum-charge combinations searched.
INFO: 6542000 spectrum-charge combinations searched.
INFO: 6543000 spectrum-charge combinations searched.
INFO: 6544000 spectrum-charge combinations searched.
INFO: 6545000 spectrum-charge combinations searched.
INFO: 6546000 spectrum-charge combinations searched.
INFO: 6547000 spectrum-charge combinations searched.
INFO: 6548000 spectrum-charge combinations searched.
INFO: 6549000 spectrum-charge combinations searched.
INFO: 6550000 spectrum-charge combinations searched.
INFO: 6551000 spectrum-charge combinations searched.
INFO: 6552000 spectrum-charge combinations searched.
INFO: 6553000 spectrum-charge combinations searched.
INFO: 6554000 spectrum-charge combinations searched.
INFO: 6555000 spectrum-charge combinations searched.
INFO: 6556000 spectrum-charge combinations searched.
INFO: 6557000 spectrum-charge combinations searched.
INFO: 6558000 spectrum-charge combinations searched.
INFO: 6559000 spectrum-charge combinations searched.
INFO: 6560000 spectrum-charge combinations searched.
INFO: 6561000 spectrum-charge combinations searched.
INFO: 6562000 spectrum-charge combinations searched.
INFO: 6563000 spectrum-charge combinations searched.
INFO: 6564000 spectrum-charge combinations searched.
INFO: 6565000 spectrum-charge combinations searched.
INFO: 6566000 spectrum-charge combinations searched.
INFO: 6567000 spectrum-charge combinations searched.
INFO: 6568000 spectrum-charge combinations searched.
INFO: 6569000 spectrum-charge combinations searched.
INFO: 6570000 spectrum-charge combinations searched.
INFO: 6571000 spectrum-charge combinations searched.
INFO: 6572000 spectrum-charge combinations searched.
INFO: 6573000 spectrum-charge combinations searched.
INFO: 6574000 spectrum-charge combinations searched.
INFO: 6575000 spectrum-charge combinations searched.
INFO: 6576000 spectrum-charge combinations searched.
INFO: 6577000 spectrum-charge combinations searched.
INFO: 6578000 spectrum-charge combinations searched.
INFO: 6579000 spectrum-charge combinations searched.
INFO: 6580000 spectrum-charge combinations searched.
INFO: 6581000 spectrum-charge combinations searched.
INFO: 6582000 spectrum-charge combinations searched.
INFO: 6583000 spectrum-charge combinations searched.
INFO: 6584000 spectrum-charge combinations searched.
INFO: 6585000 spectrum-charge combinations searched.
INFO: 6586000 spectrum-charge combinations searched.
INFO: 6587000 spectrum-charge combinations searched.
INFO: 6588000 spectrum-charge combinations searched.
INFO: 6589000 spectrum-charge combinations searched.
INFO: 6590000 spectrum-charge combinations searched.
INFO: 6591000 spectrum-charge combinations searched.
INFO: 6592000 spectrum-charge combinations searched.
INFO: 6593000 spectrum-charge combinations searched.
INFO: 6594000 spectrum-charge combinations searched.
INFO: 6595000 spectrum-charge combinations searched.
INFO: 6596000 spectrum-charge combinations searched.
INFO: 6597000 spectrum-charge combinations searched.
INFO: 6598000 spectrum-charge combinations searched.
INFO: 6599000 spectrum-charge combinations searched.
INFO: 6600000 spectrum-charge combinations searched.
INFO: 6601000 spectrum-charge combinations searched.
INFO: 6602000 spectrum-charge combinations searched.
INFO: 6603000 spectrum-charge combinations searched.
INFO: 6604000 spectrum-charge combinations searched.
INFO: 6605000 spectrum-charge combinations searched.
INFO: 6606000 spectrum-charge combinations searched.
INFO: 6607000 spectrum-charge combinations searched.
INFO: 6608000 spectrum-charge combinations searched.
INFO: 6609000 spectrum-charge combinations searched.
INFO: 6610000 spectrum-charge combinations searched.
INFO: 6611000 spectrum-charge combinations searched.
INFO: 6612000 spectrum-charge combinations searched.
INFO: 6613000 spectrum-charge combinations searched.
INFO: 6614000 spectrum-charge combinations searched.
INFO: 6615000 spectrum-charge combinations searched.
INFO: 6616000 spectrum-charge combinations searched.
INFO: 6617000 spectrum-charge combinations searched.
INFO: 6618000 spectrum-charge combinations searched.
INFO: 6619000 spectrum-charge combinations searched.
INFO: 6620000 spectrum-charge combinations searched.
INFO: 6621000 spectrum-charge combinations searched.
INFO: 6622000 spectrum-charge combinations searched.
INFO: 6623000 spectrum-charge combinations searched.
INFO: 6624000 spectrum-charge combinations searched.
INFO: 6625000 spectrum-charge combinations searched.
INFO: 6626000 spectrum-charge combinations searched.
INFO: 6627000 spectrum-charge combinations searched.
INFO: 6628000 spectrum-charge combinations searched.
INFO: 6629000 spectrum-charge combinations searched.
INFO: 6630000 spectrum-charge combinations searched.
INFO: 6631000 spectrum-charge combinations searched.
INFO: 6632000 spectrum-charge combinations searched.
INFO: 6633000 spectrum-charge combinations searched.
INFO: 6634000 spectrum-charge combinations searched.
INFO: 6635000 spectrum-charge combinations searched.
INFO: 6636000 spectrum-charge combinations searched.
INFO: 6637000 spectrum-charge combinations searched.
INFO: 6638000 spectrum-charge combinations searched.
INFO: 6639000 spectrum-charge combinations searched.
INFO: 6640000 spectrum-charge combinations searched.
INFO: 6641000 spectrum-charge combinations searched.
INFO: 6642000 spectrum-charge combinations searched.
INFO: 6643000 spectrum-charge combinations searched.
INFO: 6644000 spectrum-charge combinations searched.
INFO: 6645000 spectrum-charge combinations searched.
INFO: 6646000 spectrum-charge combinations searched.
INFO: 6647000 spectrum-charge combinations searched.
INFO: 6648000 spectrum-charge combinations searched.
INFO: 6649000 spectrum-charge combinations searched.
INFO: 6650000 spectrum-charge combinations searched.
INFO: 6651000 spectrum-charge combinations searched.
INFO: 6652000 spectrum-charge combinations searched.
INFO: 6653000 spectrum-charge combinations searched.
INFO: 6654000 spectrum-charge combinations searched.
INFO: 6655000 spectrum-charge combinations searched.
INFO: 6656000 spectrum-charge combinations searched.
INFO: 6657000 spectrum-charge combinations searched.
INFO: 6658000 spectrum-charge combinations searched.
INFO: 6659000 spectrum-charge combinations searched.
INFO: 6660000 spectrum-charge combinations searched.
INFO: 6661000 spectrum-charge combinations searched.
INFO: 6662000 spectrum-charge combinations searched.
INFO: 6663000 spectrum-charge combinations searched.
INFO: 6664000 spectrum-charge combinations searched.
INFO: 6665000 spectrum-charge combinations searched.
INFO: 6666000 spectrum-charge combinations searched.
INFO: 6667000 spectrum-charge combinations searched.
INFO: 6668000 spectrum-charge combinations searched.
INFO: 6669000 spectrum-charge combinations searched.
INFO: 6670000 spectrum-charge combinations searched.
INFO: 6671000 spectrum-charge combinations searched.
INFO: 6672000 spectrum-charge combinations searched.
INFO: 6673000 spectrum-charge combinations searched.
INFO: 6674000 spectrum-charge combinations searched.
INFO: 6675000 spectrum-charge combinations searched.
INFO: 6676000 spectrum-charge combinations searched.
INFO: 6677000 spectrum-charge combinations searched.
INFO: 6678000 spectrum-charge combinations searched.
INFO: 6679000 spectrum-charge combinations searched.
INFO: 6680000 spectrum-charge combinations searched.
INFO: 6681000 spectrum-charge combinations searched.
INFO: 6682000 spectrum-charge combinations searched.
INFO: 6683000 spectrum-charge combinations searched.
INFO: 6684000 spectrum-charge combinations searched.
INFO: 6685000 spectrum-charge combinations searched.
INFO: 6686000 spectrum-charge combinations searched.
INFO: 6687000 spectrum-charge combinations searched.
INFO: 6688000 spectrum-charge combinations searched.
INFO: 6689000 spectrum-charge combinations searched.
INFO: 6690000 spectrum-charge combinations searched.
INFO: 6691000 spectrum-charge combinations searched.
INFO: 6692000 spectrum-charge combinations searched.
INFO: 6693000 spectrum-charge combinations searched.
INFO: 6694000 spectrum-charge combinations searched.
INFO: 6695000 spectrum-charge combinations searched.
INFO: 6696000 spectrum-charge combinations searched.
INFO: 6697000 spectrum-charge combinations searched.
INFO: 6698000 spectrum-charge combinations searched.
INFO: 6699000 spectrum-charge combinations searched.
INFO: 6700000 spectrum-charge combinations searched.
INFO: 6701000 spectrum-charge combinations searched.
INFO: 6702000 spectrum-charge combinations searched.
INFO: 6703000 spectrum-charge combinations searched.
INFO: 6704000 spectrum-charge combinations searched.
INFO: 6705000 spectrum-charge combinations searched.
INFO: 6706000 spectrum-charge combinations searched.
INFO: 6707000 spectrum-charge combinations searched.
INFO: 6708000 spectrum-charge combinations searched.
INFO: 6709000 spectrum-charge combinations searched.
INFO: 6710000 spectrum-charge combinations searched.
INFO: 6711000 spectrum-charge combinations searched.
INFO: 6712000 spectrum-charge combinations searched.
INFO: 6713000 spectrum-charge combinations searched.
INFO: 6714000 spectrum-charge combinations searched.
INFO: 6715000 spectrum-charge combinations searched.
INFO: 6716000 spectrum-charge combinations searched.
INFO: 6717000 spectrum-charge combinations searched.
INFO: 6718000 spectrum-charge combinations searched.
INFO: 6719000 spectrum-charge combinations searched.
INFO: 6720000 spectrum-charge combinations searched.
INFO: 6721000 spectrum-charge combinations searched.
INFO: 6722000 spectrum-charge combinations searched.
INFO: 6723000 spectrum-charge combinations searched.
INFO: 6724000 spectrum-charge combinations searched.
INFO: 6725000 spectrum-charge combinations searched.
INFO: 6726000 spectrum-charge combinations searched.
INFO: 6727000 spectrum-charge combinations searched.
INFO: 6728000 spectrum-charge combinations searched.
INFO: 6729000 spectrum-charge combinations searched.
INFO: 6730000 spectrum-charge combinations searched.
INFO: 6731000 spectrum-charge combinations searched.
INFO: 6732000 spectrum-charge combinations searched.
INFO: 6733000 spectrum-charge combinations searched.
INFO: 6734000 spectrum-charge combinations searched.
INFO: 6735000 spectrum-charge combinations searched.
INFO: 6736000 spectrum-charge combinations searched.
INFO: 6737000 spectrum-charge combinations searched.
INFO: 6738000 spectrum-charge combinations searched.
INFO: 6739000 spectrum-charge combinations searched.
INFO: 6740000 spectrum-charge combinations searched.
INFO: 6741000 spectrum-charge combinations searched.
INFO: 6742000 spectrum-charge combinations searched.
INFO: 6743000 spectrum-charge combinations searched.
INFO: 6744000 spectrum-charge combinations searched.
INFO: 6745000 spectrum-charge combinations searched.
INFO: 6746000 spectrum-charge combinations searched.
INFO: 6747000 spectrum-charge combinations searched.
INFO: 6748000 spectrum-charge combinations searched.
INFO: 6749000 spectrum-charge combinations searched.
INFO: 6750000 spectrum-charge combinations searched.
INFO: 6751000 spectrum-charge combinations searched.
INFO: 6752000 spectrum-charge combinations searched.
INFO: 6753000 spectrum-charge combinations searched.
INFO: 6754000 spectrum-charge combinations searched.
INFO: 6755000 spectrum-charge combinations searched.
INFO: 6756000 spectrum-charge combinations searched.
INFO: 6757000 spectrum-charge combinations searched.
INFO: 6758000 spectrum-charge combinations searched.
INFO: 6759000 spectrum-charge combinations searched.
INFO: 6760000 spectrum-charge combinations searched.
INFO: 6761000 spectrum-charge combinations searched.
INFO: 6762000 spectrum-charge combinations searched.
INFO: 6763000 spectrum-charge combinations searched.
INFO: 6764000 spectrum-charge combinations searched.
INFO: 6765000 spectrum-charge combinations searched.
INFO: 6766000 spectrum-charge combinations searched.
INFO: 6767000 spectrum-charge combinations searched.
INFO: 6768000 spectrum-charge combinations searched.
INFO: 6769000 spectrum-charge combinations searched.
INFO: 6770000 spectrum-charge combinations searched.
INFO: 6771000 spectrum-charge combinations searched.
INFO: 6772000 spectrum-charge combinations searched.
INFO: 6773000 spectrum-charge combinations searched.
INFO: 6774000 spectrum-charge combinations searched.
INFO: 6775000 spectrum-charge combinations searched.
INFO: 6776000 spectrum-charge combinations searched.
INFO: 6777000 spectrum-charge combinations searched.
INFO: 6778000 spectrum-charge combinations searched.
INFO: 6779000 spectrum-charge combinations searched.
INFO: 6780000 spectrum-charge combinations searched.
INFO: 6781000 spectrum-charge combinations searched.
INFO: 6782000 spectrum-charge combinations searched.
INFO: 6783000 spectrum-charge combinations searched.
INFO: 6784000 spectrum-charge combinations searched.
INFO: 6785000 spectrum-charge combinations searched.
INFO: 6786000 spectrum-charge combinations searched.
INFO: 6787000 spectrum-charge combinations searched.
INFO: 6788000 spectrum-charge combinations searched.
INFO: 6789000 spectrum-charge combinations searched.
INFO: 6790000 spectrum-charge combinations searched.
INFO: 6791000 spectrum-charge combinations searched.
INFO: 6792000 spectrum-charge combinations searched.
INFO: 6793000 spectrum-charge combinations searched.
INFO: 6794000 spectrum-charge combinations searched.
INFO: 6795000 spectrum-charge combinations searched.
INFO: 6796000 spectrum-charge combinations searched.
INFO: 6797000 spectrum-charge combinations searched.
INFO: 6798000 spectrum-charge combinations searched.
INFO: 6799000 spectrum-charge combinations searched.
INFO: 6800000 spectrum-charge combinations searched.
INFO: 6801000 spectrum-charge combinations searched.
INFO: 6802000 spectrum-charge combinations searched.
INFO: 6803000 spectrum-charge combinations searched.
INFO: 6804000 spectrum-charge combinations searched.
INFO: 6805000 spectrum-charge combinations searched.
INFO: 6806000 spectrum-charge combinations searched.
INFO: 6807000 spectrum-charge combinations searched.
INFO: 6808000 spectrum-charge combinations searched.
INFO: 6809000 spectrum-charge combinations searched.
INFO: 6810000 spectrum-charge combinations searched.
INFO: 6811000 spectrum-charge combinations searched.
INFO: 6812000 spectrum-charge combinations searched.
INFO: 6813000 spectrum-charge combinations searched.
INFO: 6814000 spectrum-charge combinations searched.
INFO: 6815000 spectrum-charge combinations searched.
INFO: 6816000 spectrum-charge combinations searched.
INFO: 6817000 spectrum-charge combinations searched.
INFO: 6818000 spectrum-charge combinations searched.
INFO: 6819000 spectrum-charge combinations searched.
INFO: 6820000 spectrum-charge combinations searched.
INFO: 6821000 spectrum-charge combinations searched.
INFO: 6822000 spectrum-charge combinations searched.
INFO: 6823000 spectrum-charge combinations searched.
INFO: 6824000 spectrum-charge combinations searched.
INFO: 6825000 spectrum-charge combinations searched.
INFO: 6826000 spectrum-charge combinations searched.
INFO: 6827000 spectrum-charge combinations searched.
INFO: 6828000 spectrum-charge combinations searched.
INFO: 6829000 spectrum-charge combinations searched.
INFO: 6830000 spectrum-charge combinations searched.
INFO: 6831000 spectrum-charge combinations searched.
INFO: 6832000 spectrum-charge combinations searched.
INFO: 6833000 spectrum-charge combinations searched.
INFO: 6834000 spectrum-charge combinations searched.
INFO: 6835000 spectrum-charge combinations searched.
INFO: 6836000 spectrum-charge combinations searched.
INFO: 6837000 spectrum-charge combinations searched.
INFO: 6838000 spectrum-charge combinations searched.
INFO: 6839000 spectrum-charge combinations searched.
INFO: 6840000 spectrum-charge combinations searched.
INFO: 6841000 spectrum-charge combinations searched.
INFO: 6842000 spectrum-charge combinations searched.
INFO: 6843000 spectrum-charge combinations searched.
INFO: 6844000 spectrum-charge combinations searched.
INFO: 6845000 spectrum-charge combinations searched.
INFO: 6846000 spectrum-charge combinations searched.
INFO: 6847000 spectrum-charge combinations searched.
INFO: 6848000 spectrum-charge combinations searched.
INFO: 6849000 spectrum-charge combinations searched.
INFO: 6850000 spectrum-charge combinations searched.
INFO: 6851000 spectrum-charge combinations searched.
INFO: 6852000 spectrum-charge combinations searched.
INFO: 6853000 spectrum-charge combinations searched.
INFO: 6854000 spectrum-charge combinations searched.
INFO: 6855000 spectrum-charge combinations searched.
INFO: 6856000 spectrum-charge combinations searched.
INFO: 6857000 spectrum-charge combinations searched.
INFO: 6858000 spectrum-charge combinations searched.
INFO: 6859000 spectrum-charge combinations searched.
INFO: 6860000 spectrum-charge combinations searched.
INFO: 6861000 spectrum-charge combinations searched.
INFO: 6862000 spectrum-charge combinations searched.
INFO: 6863000 spectrum-charge combinations searched.
INFO: 6864000 spectrum-charge combinations searched.
INFO: 6865000 spectrum-charge combinations searched.
INFO: 6866000 spectrum-charge combinations searched.
INFO: 6867000 spectrum-charge combinations searched.
INFO: 6868000 spectrum-charge combinations searched.
INFO: 6869000 spectrum-charge combinations searched.
INFO: 6870000 spectrum-charge combinations searched.
INFO: 6871000 spectrum-charge combinations searched.
INFO: 6872000 spectrum-charge combinations searched.
INFO: 6873000 spectrum-charge combinations searched.
INFO: 6874000 spectrum-charge combinations searched.
INFO: 6875000 spectrum-charge combinations searched.
INFO: 6876000 spectrum-charge combinations searched.
INFO: 6877000 spectrum-charge combinations searched.
INFO: 6878000 spectrum-charge combinations searched.
INFO: 6879000 spectrum-charge combinations searched.
INFO: 6880000 spectrum-charge combinations searched.
INFO: 6881000 spectrum-charge combinations searched.
INFO: 6882000 spectrum-charge combinations searched.
INFO: 6883000 spectrum-charge combinations searched.
INFO: 6884000 spectrum-charge combinations searched.
INFO: 6885000 spectrum-charge combinations searched.
INFO: 6886000 spectrum-charge combinations searched.
INFO: 6887000 spectrum-charge combinations searched.
INFO: 6888000 spectrum-charge combinations searched.
INFO: 6889000 spectrum-charge combinations searched.
INFO: 6890000 spectrum-charge combinations searched.
INFO: 6891000 spectrum-charge combinations searched.
INFO: 6892000 spectrum-charge combinations searched.
INFO: 6893000 spectrum-charge combinations searched.
INFO: 6894000 spectrum-charge combinations searched.
INFO: 6895000 spectrum-charge combinations searched.
INFO: 6896000 spectrum-charge combinations searched.
INFO: 6897000 spectrum-charge combinations searched.
INFO: 6898000 spectrum-charge combinations searched.
INFO: 6899000 spectrum-charge combinations searched.
INFO: 6900000 spectrum-charge combinations searched.
INFO: 6901000 spectrum-charge combinations searched.
INFO: 6902000 spectrum-charge combinations searched.
INFO: 6903000 spectrum-charge combinations searched.
INFO: 6904000 spectrum-charge combinations searched.
INFO: 6905000 spectrum-charge combinations searched.
INFO: 6906000 spectrum-charge combinations searched.
INFO: 6907000 spectrum-charge combinations searched.
INFO: 6908000 spectrum-charge combinations searched.
INFO: 6909000 spectrum-charge combinations searched.
INFO: 6910000 spectrum-charge combinations searched.
INFO: 6911000 spectrum-charge combinations searched.
INFO: 6912000 spectrum-charge combinations searched.
INFO: 6913000 spectrum-charge combinations searched.
INFO: 6914000 spectrum-charge combinations searched.
INFO: 6915000 spectrum-charge combinations searched.
INFO: 6916000 spectrum-charge combinations searched.
INFO: 6917000 spectrum-charge combinations searched.
INFO: 6918000 spectrum-charge combinations searched.
INFO: 6919000 spectrum-charge combinations searched.
INFO: 6920000 spectrum-charge combinations searched.
INFO: 6921000 spectrum-charge combinations searched.
INFO: 6922000 spectrum-charge combinations searched.
INFO: 6923000 spectrum-charge combinations searched.
INFO: 6924000 spectrum-charge combinations searched.
INFO: 6925000 spectrum-charge combinations searched.
INFO: 6926000 spectrum-charge combinations searched.
INFO: 6927000 spectrum-charge combinations searched.
INFO: 6928000 spectrum-charge combinations searched.
INFO: 6929000 spectrum-charge combinations searched.
INFO: 6930000 spectrum-charge combinations searched.
INFO: 6931000 spectrum-charge combinations searched.
INFO: 6932000 spectrum-charge combinations searched.
INFO: 6933000 spectrum-charge combinations searched.
INFO: 6934000 spectrum-charge combinations searched.
INFO: 6935000 spectrum-charge combinations searched.
INFO: 6936000 spectrum-charge combinations searched.
INFO: 6937000 spectrum-charge combinations searched.
INFO: 6938000 spectrum-charge combinations searched.
INFO: 6939000 spectrum-charge combinations searched.
INFO: 6940000 spectrum-charge combinations searched.
INFO: 6941000 spectrum-charge combinations searched.
INFO: 6942000 spectrum-charge combinations searched.
INFO: 6943000 spectrum-charge combinations searched.
INFO: 6944000 spectrum-charge combinations searched.
INFO: 6945000 spectrum-charge combinations searched.
INFO: 6946000 spectrum-charge combinations searched.
INFO: 6947000 spectrum-charge combinations searched.
INFO: 6948000 spectrum-charge combinations searched.
INFO: 6949000 spectrum-charge combinations searched.
INFO: 6950000 spectrum-charge combinations searched.
INFO: 6951000 spectrum-charge combinations searched.
INFO: 6952000 spectrum-charge combinations searched.
INFO: 6953000 spectrum-charge combinations searched.
INFO: 6954000 spectrum-charge combinations searched.
INFO: 6955000 spectrum-charge combinations searched.
INFO: 6956000 spectrum-charge combinations searched.
INFO: 6957000 spectrum-charge combinations searched.
INFO: 6958000 spectrum-charge combinations searched.
INFO: 6959000 spectrum-charge combinations searched.
INFO: 6960000 spectrum-charge combinations searched.
INFO: 6961000 spectrum-charge combinations searched.
INFO: 6962000 spectrum-charge combinations searched.
INFO: 6963000 spectrum-charge combinations searched.
INFO: 6964000 spectrum-charge combinations searched.
INFO: 6965000 spectrum-charge combinations searched.
INFO: 6966000 spectrum-charge combinations searched.
INFO: 6967000 spectrum-charge combinations searched.
INFO: 6968000 spectrum-charge combinations searched.
INFO: 6969000 spectrum-charge combinations searched.
INFO: 6970000 spectrum-charge combinations searched.
INFO: 6971000 spectrum-charge combinations searched.
INFO: 6972000 spectrum-charge combinations searched.
INFO: 6973000 spectrum-charge combinations searched.
INFO: 6974000 spectrum-charge combinations searched.
INFO: 6975000 spectrum-charge combinations searched.
INFO: 6976000 spectrum-charge combinations searched.
INFO: 6977000 spectrum-charge combinations searched.
INFO: 6978000 spectrum-charge combinations searched.
INFO: 6979000 spectrum-charge combinations searched.
INFO: 6980000 spectrum-charge combinations searched.
INFO: 6981000 spectrum-charge combinations searched.
INFO: 6982000 spectrum-charge combinations searched.
INFO: 6983000 spectrum-charge combinations searched.
INFO: 6984000 spectrum-charge combinations searched.
INFO: 6985000 spectrum-charge combinations searched.
INFO: 6986000 spectrum-charge combinations searched.
INFO: 6987000 spectrum-charge combinations searched.
INFO: 6988000 spectrum-charge combinations searched.
INFO: 6989000 spectrum-charge combinations searched.
INFO: 6990000 spectrum-charge combinations searched.
INFO: 6991000 spectrum-charge combinations searched.
INFO: 6992000 spectrum-charge combinations searched.
INFO: 6993000 spectrum-charge combinations searched.
INFO: 6994000 spectrum-charge combinations searched.
INFO: 6995000 spectrum-charge combinations searched.
INFO: 6996000 spectrum-charge combinations searched.
INFO: 6997000 spectrum-charge combinations searched.
INFO: 6998000 spectrum-charge combinations searched.
INFO: 6999000 spectrum-charge combinations searched.
INFO: 7000000 spectrum-charge combinations searched.
INFO: 7001000 spectrum-charge combinations searched.
INFO: 7002000 spectrum-charge combinations searched.
INFO: 7003000 spectrum-charge combinations searched.
INFO: 7004000 spectrum-charge combinations searched.
INFO: 7005000 spectrum-charge combinations searched.
INFO: 7006000 spectrum-charge combinations searched.
INFO: 7007000 spectrum-charge combinations searched.
INFO: 7008000 spectrum-charge combinations searched.
INFO: 7009000 spectrum-charge combinations searched.
INFO: 7010000 spectrum-charge combinations searched.
INFO: 7011000 spectrum-charge combinations searched.
INFO: 7012000 spectrum-charge combinations searched.
INFO: 7013000 spectrum-charge combinations searched.
INFO: 7014000 spectrum-charge combinations searched.
INFO: 7015000 spectrum-charge combinations searched.
INFO: 7016000 spectrum-charge combinations searched.
INFO: 7017000 spectrum-charge combinations searched.
INFO: 7018000 spectrum-charge combinations searched.
INFO: 7019000 spectrum-charge combinations searched.
INFO: 7020000 spectrum-charge combinations searched.
INFO: 7021000 spectrum-charge combinations searched.
INFO: 7022000 spectrum-charge combinations searched.
INFO: 7023000 spectrum-charge combinations searched.
INFO: 7024000 spectrum-charge combinations searched.
INFO: 7025000 spectrum-charge combinations searched.
INFO: 7026000 spectrum-charge combinations searched.
INFO: 7027000 spectrum-charge combinations searched.
INFO: 7028000 spectrum-charge combinations searched.
INFO: 7029000 spectrum-charge combinations searched.
INFO: 7030000 spectrum-charge combinations searched.
INFO: 7031000 spectrum-charge combinations searched.
INFO: 7032000 spectrum-charge combinations searched.
INFO: 7033000 spectrum-charge combinations searched.
INFO: 7034000 spectrum-charge combinations searched.
INFO: 7035000 spectrum-charge combinations searched.
INFO: 7036000 spectrum-charge combinations searched.
INFO: 7037000 spectrum-charge combinations searched.
INFO: 7038000 spectrum-charge combinations searched.
INFO: 7039000 spectrum-charge combinations searched.
INFO: 7040000 spectrum-charge combinations searched.
INFO: 7041000 spectrum-charge combinations searched.
INFO: 7042000 spectrum-charge combinations searched.
INFO: 7043000 spectrum-charge combinations searched.
INFO: 7044000 spectrum-charge combinations searched.
INFO: 7045000 spectrum-charge combinations searched.
INFO: 7046000 spectrum-charge combinations searched.
INFO: 7047000 spectrum-charge combinations searched.
INFO: 7048000 spectrum-charge combinations searched.
INFO: 7049000 spectrum-charge combinations searched.
INFO: 7050000 spectrum-charge combinations searched.
INFO: 7051000 spectrum-charge combinations searched.
INFO: 7052000 spectrum-charge combinations searched.
INFO: 7053000 spectrum-charge combinations searched.
INFO: 7054000 spectrum-charge combinations searched.
INFO: 7055000 spectrum-charge combinations searched.
INFO: 7056000 spectrum-charge combinations searched.
INFO: 7057000 spectrum-charge combinations searched.
INFO: 7058000 spectrum-charge combinations searched.
INFO: 7059000 spectrum-charge combinations searched.
INFO: 7060000 spectrum-charge combinations searched.
INFO: 7061000 spectrum-charge combinations searched.
INFO: 7062000 spectrum-charge combinations searched.
INFO: 7063000 spectrum-charge combinations searched.
INFO: 7064000 spectrum-charge combinations searched.
INFO: 7065000 spectrum-charge combinations searched.
INFO: 7066000 spectrum-charge combinations searched.
INFO: 7067000 spectrum-charge combinations searched.
INFO: 7068000 spectrum-charge combinations searched.
INFO: 7069000 spectrum-charge combinations searched.
INFO: 7070000 spectrum-charge combinations searched.
INFO: 7071000 spectrum-charge combinations searched.
INFO: 7072000 spectrum-charge combinations searched.
INFO: 7073000 spectrum-charge combinations searched.
INFO: 7074000 spectrum-charge combinations searched.
INFO: 7075000 spectrum-charge combinations searched.
INFO: 7076000 spectrum-charge combinations searched.
INFO: 7077000 spectrum-charge combinations searched.
INFO: 7078000 spectrum-charge combinations searched.
INFO: 7079000 spectrum-charge combinations searched.
INFO: 7080000 spectrum-charge combinations searched.
INFO: 7081000 spectrum-charge combinations searched.
INFO: 7082000 spectrum-charge combinations searched.
INFO: 7083000 spectrum-charge combinations searched.
INFO: 7084000 spectrum-charge combinations searched.
INFO: 7085000 spectrum-charge combinations searched.
INFO: 7086000 spectrum-charge combinations searched.
INFO: 7087000 spectrum-charge combinations searched.
INFO: 7088000 spectrum-charge combinations searched.
INFO: 7089000 spectrum-charge combinations searched.
INFO: 7090000 spectrum-charge combinations searched.
INFO: 7091000 spectrum-charge combinations searched.
INFO: 7092000 spectrum-charge combinations searched.
INFO: 7093000 spectrum-charge combinations searched.
INFO: 7094000 spectrum-charge combinations searched.
INFO: 7095000 spectrum-charge combinations searched.
INFO: 7096000 spectrum-charge combinations searched.
INFO: 7097000 spectrum-charge combinations searched.
INFO: 7098000 spectrum-charge combinations searched.
INFO: 7099000 spectrum-charge combinations searched.
INFO: 7100000 spectrum-charge combinations searched.
INFO: 7101000 spectrum-charge combinations searched.
INFO: 7102000 spectrum-charge combinations searched.
INFO: 7103000 spectrum-charge combinations searched.
INFO: 7104000 spectrum-charge combinations searched.
INFO: 7105000 spectrum-charge combinations searched.
INFO: 7106000 spectrum-charge combinations searched.
INFO: 7107000 spectrum-charge combinations searched.
INFO: 7108000 spectrum-charge combinations searched.
INFO: 7109000 spectrum-charge combinations searched.
INFO: 7110000 spectrum-charge combinations searched.
INFO: 7111000 spectrum-charge combinations searched.
INFO: 7112000 spectrum-charge combinations searched.
INFO: 7113000 spectrum-charge combinations searched.
INFO: 7114000 spectrum-charge combinations searched.
INFO: 7115000 spectrum-charge combinations searched.
INFO: 7116000 spectrum-charge combinations searched.
INFO: 7117000 spectrum-charge combinations searched.
INFO: 7118000 spectrum-charge combinations searched.
INFO: 7119000 spectrum-charge combinations searched.
INFO: 7120000 spectrum-charge combinations searched.
INFO: 7121000 spectrum-charge combinations searched.
INFO: 7122000 spectrum-charge combinations searched.
INFO: 7123000 spectrum-charge combinations searched.
INFO: 7124000 spectrum-charge combinations searched.
INFO: 7125000 spectrum-charge combinations searched.
INFO: 7126000 spectrum-charge combinations searched.
INFO: 7127000 spectrum-charge combinations searched.
INFO: 7128000 spectrum-charge combinations searched.
INFO: 7129000 spectrum-charge combinations searched.
INFO: 7130000 spectrum-charge combinations searched.
INFO: 7131000 spectrum-charge combinations searched.
INFO: 7132000 spectrum-charge combinations searched.
INFO: 7133000 spectrum-charge combinations searched.
INFO: 7134000 spectrum-charge combinations searched.
INFO: 7135000 spectrum-charge combinations searched.
INFO: 7136000 spectrum-charge combinations searched.
INFO: 7137000 spectrum-charge combinations searched.
INFO: 7138000 spectrum-charge combinations searched.
INFO: 7139000 spectrum-charge combinations searched.
INFO: 7140000 spectrum-charge combinations searched.
INFO: 7141000 spectrum-charge combinations searched.
INFO: 7142000 spectrum-charge combinations searched.
INFO: 7143000 spectrum-charge combinations searched.
INFO: 7144000 spectrum-charge combinations searched.
INFO: 7145000 spectrum-charge combinations searched.
INFO: 7146000 spectrum-charge combinations searched.
INFO: 7147000 spectrum-charge combinations searched.
INFO: 7148000 spectrum-charge combinations searched.
INFO: 7149000 spectrum-charge combinations searched.
INFO: 7150000 spectrum-charge combinations searched.
INFO: 7151000 spectrum-charge combinations searched.
INFO: 7152000 spectrum-charge combinations searched.
INFO: 7153000 spectrum-charge combinations searched.
INFO: 7154000 spectrum-charge combinations searched.
INFO: 7155000 spectrum-charge combinations searched.
INFO: 7156000 spectrum-charge combinations searched.
INFO: 7157000 spectrum-charge combinations searched.
INFO: 7158000 spectrum-charge combinations searched.
INFO: 7159000 spectrum-charge combinations searched.
INFO: 7160000 spectrum-charge combinations searched.
INFO: 7161000 spectrum-charge combinations searched.
INFO: 7162000 spectrum-charge combinations searched.
INFO: 7163000 spectrum-charge combinations searched.
INFO: 7164000 spectrum-charge combinations searched.
INFO: 7165000 spectrum-charge combinations searched.
INFO: 7166000 spectrum-charge combinations searched.
INFO: 7167000 spectrum-charge combinations searched.
INFO: 7168000 spectrum-charge combinations searched.
INFO: 7169000 spectrum-charge combinations searched.
INFO: 7170000 spectrum-charge combinations searched.
INFO: 7171000 spectrum-charge combinations searched.
INFO: 7172000 spectrum-charge combinations searched.
INFO: 7173000 spectrum-charge combinations searched.
INFO: 7174000 spectrum-charge combinations searched.
INFO: 7175000 spectrum-charge combinations searched.
INFO: 7176000 spectrum-charge combinations searched.
INFO: 7177000 spectrum-charge combinations searched.
INFO: 7178000 spectrum-charge combinations searched.
INFO: 7179000 spectrum-charge combinations searched.
INFO: 7180000 spectrum-charge combinations searched.
INFO: 7181000 spectrum-charge combinations searched.
INFO: 7182000 spectrum-charge combinations searched.
INFO: 7183000 spectrum-charge combinations searched.
INFO: 7184000 spectrum-charge combinations searched.
INFO: 7185000 spectrum-charge combinations searched.
INFO: 7186000 spectrum-charge combinations searched.
INFO: 7187000 spectrum-charge combinations searched.
INFO: 7188000 spectrum-charge combinations searched.
INFO: 7189000 spectrum-charge combinations searched.
INFO: 7190000 spectrum-charge combinations searched.
INFO: 7191000 spectrum-charge combinations searched.
INFO: 7192000 spectrum-charge combinations searched.
INFO: 7193000 spectrum-charge combinations searched.
INFO: 7194000 spectrum-charge combinations searched.
INFO: 7195000 spectrum-charge combinations searched.
INFO: 7196000 spectrum-charge combinations searched.
INFO: 7197000 spectrum-charge combinations searched.
INFO: 7198000 spectrum-charge combinations searched.
INFO: 7199000 spectrum-charge combinations searched.
INFO: 7200000 spectrum-charge combinations searched.
INFO: 7201000 spectrum-charge combinations searched.
INFO: 7202000 spectrum-charge combinations searched.
INFO: 7203000 spectrum-charge combinations searched.
INFO: 7204000 spectrum-charge combinations searched.
INFO: 7205000 spectrum-charge combinations searched.
INFO: 7206000 spectrum-charge combinations searched.
INFO: 7207000 spectrum-charge combinations searched.
INFO: 7208000 spectrum-charge combinations searched.
INFO: 7209000 spectrum-charge combinations searched.
INFO: 7210000 spectrum-charge combinations searched.
INFO: 7211000 spectrum-charge combinations searched.
INFO: 7212000 spectrum-charge combinations searched.
INFO: 7213000 spectrum-charge combinations searched.
INFO: 7214000 spectrum-charge combinations searched.
INFO: 7215000 spectrum-charge combinations searched.
INFO: 7216000 spectrum-charge combinations searched.
INFO: 7217000 spectrum-charge combinations searched.
INFO: 7218000 spectrum-charge combinations searched.
INFO: 7219000 spectrum-charge combinations searched.
INFO: 7220000 spectrum-charge combinations searched.
INFO: 7221000 spectrum-charge combinations searched.
INFO: 7222000 spectrum-charge combinations searched.
INFO: 7223000 spectrum-charge combinations searched.
INFO: 7224000 spectrum-charge combinations searched.
INFO: 7225000 spectrum-charge combinations searched.
INFO: 7226000 spectrum-charge combinations searched.
INFO: 7227000 spectrum-charge combinations searched.
INFO: 7228000 spectrum-charge combinations searched.
INFO: 7229000 spectrum-charge combinations searched.
INFO: 7230000 spectrum-charge combinations searched.
INFO: 7231000 spectrum-charge combinations searched.
INFO: 7232000 spectrum-charge combinations searched.
INFO: 7233000 spectrum-charge combinations searched.
INFO: 7234000 spectrum-charge combinations searched.
INFO: 7235000 spectrum-charge combinations searched.
INFO: 7236000 spectrum-charge combinations searched.
INFO: 7237000 spectrum-charge combinations searched.
INFO: 7238000 spectrum-charge combinations searched.
INFO: 7239000 spectrum-charge combinations searched.
INFO: 7240000 spectrum-charge combinations searched.
INFO: 7241000 spectrum-charge combinations searched.
INFO: 7242000 spectrum-charge combinations searched.
INFO: 7243000 spectrum-charge combinations searched.
INFO: 7244000 spectrum-charge combinations searched.
INFO: 7245000 spectrum-charge combinations searched.
INFO: 7246000 spectrum-charge combinations searched.
INFO: 7247000 spectrum-charge combinations searched.
INFO: 7248000 spectrum-charge combinations searched.
INFO: 7249000 spectrum-charge combinations searched.
INFO: 7250000 spectrum-charge combinations searched.
INFO: 7251000 spectrum-charge combinations searched.
INFO: 7252000 spectrum-charge combinations searched.
INFO: 7253000 spectrum-charge combinations searched.
INFO: 7254000 spectrum-charge combinations searched.
INFO: 7255000 spectrum-charge combinations searched.
INFO: 7256000 spectrum-charge combinations searched.
INFO: 7257000 spectrum-charge combinations searched.
INFO: 7258000 spectrum-charge combinations searched.
INFO: 7259000 spectrum-charge combinations searched.
INFO: 7260000 spectrum-charge combinations searched.
INFO: 7261000 spectrum-charge combinations searched.
INFO: 7262000 spectrum-charge combinations searched.
INFO: 7263000 spectrum-charge combinations searched.
INFO: 7264000 spectrum-charge combinations searched.
INFO: 7265000 spectrum-charge combinations searched.
INFO: 7266000 spectrum-charge combinations searched.
INFO: 7267000 spectrum-charge combinations searched.
INFO: 7268000 spectrum-charge combinations searched.
INFO: 7269000 spectrum-charge combinations searched.
INFO: 7270000 spectrum-charge combinations searched.
INFO: 7271000 spectrum-charge combinations searched.
INFO: 7272000 spectrum-charge combinations searched.
INFO: 7273000 spectrum-charge combinations searched.
INFO: 7274000 spectrum-charge combinations searched.
INFO: 7275000 spectrum-charge combinations searched.
INFO: 7276000 spectrum-charge combinations searched.
INFO: 7277000 spectrum-charge combinations searched.
INFO: 7278000 spectrum-charge combinations searched.
INFO: 7279000 spectrum-charge combinations searched.
INFO: 7280000 spectrum-charge combinations searched.
INFO: 7281000 spectrum-charge combinations searched.
INFO: 7282000 spectrum-charge combinations searched.
INFO: 7283000 spectrum-charge combinations searched.
INFO: 7284000 spectrum-charge combinations searched.
INFO: 7285000 spectrum-charge combinations searched.
INFO: 7286000 spectrum-charge combinations searched.
INFO: 7287000 spectrum-charge combinations searched.
INFO: 7288000 spectrum-charge combinations searched.
INFO: 7289000 spectrum-charge combinations searched.
INFO: 7290000 spectrum-charge combinations searched.
INFO: 7291000 spectrum-charge combinations searched.
INFO: 7292000 spectrum-charge combinations searched.
INFO: 7293000 spectrum-charge combinations searched.
INFO: 7294000 spectrum-charge combinations searched.
INFO: 7295000 spectrum-charge combinations searched.
INFO: 7296000 spectrum-charge combinations searched.
INFO: 7297000 spectrum-charge combinations searched.
INFO: 7298000 spectrum-charge combinations searched.
INFO: 7299000 spectrum-charge combinations searched.
INFO: 7300000 spectrum-charge combinations searched.
INFO: 7301000 spectrum-charge combinations searched.
INFO: 7302000 spectrum-charge combinations searched.
INFO: 7303000 spectrum-charge combinations searched.
INFO: 7304000 spectrum-charge combinations searched.
INFO: 7305000 spectrum-charge combinations searched.
INFO: 7306000 spectrum-charge combinations searched.
INFO: 7307000 spectrum-charge combinations searched.
INFO: 7308000 spectrum-charge combinations searched.
INFO: 7309000 spectrum-charge combinations searched.
INFO: 7310000 spectrum-charge combinations searched.
INFO: 7311000 spectrum-charge combinations searched.
INFO: 7312000 spectrum-charge combinations searched.
INFO: 7313000 spectrum-charge combinations searched.
INFO: 7314000 spectrum-charge combinations searched.
INFO: 7315000 spectrum-charge combinations searched.
INFO: 7316000 spectrum-charge combinations searched.
INFO: 7317000 spectrum-charge combinations searched.
INFO: 7318000 spectrum-charge combinations searched.
INFO: 7319000 spectrum-charge combinations searched.
INFO: 7320000 spectrum-charge combinations searched.
INFO: 7321000 spectrum-charge combinations searched.
INFO: 7322000 spectrum-charge combinations searched.
INFO: 7323000 spectrum-charge combinations searched.
INFO: 7324000 spectrum-charge combinations searched.
INFO: 7325000 spectrum-charge combinations searched.
INFO: 7326000 spectrum-charge combinations searched.
INFO: 7327000 spectrum-charge combinations searched.
INFO: 7328000 spectrum-charge combinations searched.
INFO: 7329000 spectrum-charge combinations searched.
INFO: 7330000 spectrum-charge combinations searched.
INFO: 7331000 spectrum-charge combinations searched.
INFO: 7332000 spectrum-charge combinations searched.
INFO: 7333000 spectrum-charge combinations searched.
INFO: 7334000 spectrum-charge combinations searched.
INFO: 7335000 spectrum-charge combinations searched.
INFO: 7336000 spectrum-charge combinations searched.
INFO: 7337000 spectrum-charge combinations searched.
INFO: 7338000 spectrum-charge combinations searched.
INFO: 7339000 spectrum-charge combinations searched.
INFO: 7340000 spectrum-charge combinations searched.
INFO: 7341000 spectrum-charge combinations searched.
INFO: 7342000 spectrum-charge combinations searched.
INFO: 7343000 spectrum-charge combinations searched.
INFO: 7344000 spectrum-charge combinations searched.
INFO: 7345000 spectrum-charge combinations searched.
INFO: 7346000 spectrum-charge combinations searched.
INFO: 7347000 spectrum-charge combinations searched.
INFO: 7348000 spectrum-charge combinations searched.
INFO: 7349000 spectrum-charge combinations searched.
INFO: 7350000 spectrum-charge combinations searched.
INFO: 7351000 spectrum-charge combinations searched.
INFO: 7352000 spectrum-charge combinations searched.
INFO: 7353000 spectrum-charge combinations searched.
INFO: 7354000 spectrum-charge combinations searched.
INFO: 7355000 spectrum-charge combinations searched.
INFO: 7356000 spectrum-charge combinations searched.
INFO: 7357000 spectrum-charge combinations searched.
INFO: 7358000 spectrum-charge combinations searched.
INFO: 7359000 spectrum-charge combinations searched.
INFO: 7360000 spectrum-charge combinations searched.
INFO: 7361000 spectrum-charge combinations searched.
INFO: 7362000 spectrum-charge combinations searched.
INFO: 7363000 spectrum-charge combinations searched.
INFO: 7364000 spectrum-charge combinations searched.
INFO: 7365000 spectrum-charge combinations searched.
INFO: 7366000 spectrum-charge combinations searched.
INFO: 7367000 spectrum-charge combinations searched.
INFO: 7368000 spectrum-charge combinations searched.
INFO: 7369000 spectrum-charge combinations searched.
INFO: 7370000 spectrum-charge combinations searched.
INFO: 7371000 spectrum-charge combinations searched.
INFO: 7372000 spectrum-charge combinations searched.
INFO: 7373000 spectrum-charge combinations searched.
INFO: 7374000 spectrum-charge combinations searched.
INFO: 7375000 spectrum-charge combinations searched.
INFO: 7376000 spectrum-charge combinations searched.
INFO: 7377000 spectrum-charge combinations searched.
INFO: 7378000 spectrum-charge combinations searched.
INFO: 7379000 spectrum-charge combinations searched.
INFO: 7380000 spectrum-charge combinations searched.
INFO: 7381000 spectrum-charge combinations searched.
INFO: 7382000 spectrum-charge combinations searched.
INFO: 7383000 spectrum-charge combinations searched.
INFO: 7384000 spectrum-charge combinations searched.
INFO: 7385000 spectrum-charge combinations searched.
INFO: 7386000 spectrum-charge combinations searched.
INFO: 7387000 spectrum-charge combinations searched.
INFO: 7388000 spectrum-charge combinations searched.
INFO: 7389000 spectrum-charge combinations searched.
INFO: 7390000 spectrum-charge combinations searched.
INFO: 7391000 spectrum-charge combinations searched.
INFO: 7392000 spectrum-charge combinations searched.
INFO: 7393000 spectrum-charge combinations searched.
INFO: 7394000 spectrum-charge combinations searched.
INFO: 7395000 spectrum-charge combinations searched.
INFO: 7396000 spectrum-charge combinations searched.
INFO: 7397000 spectrum-charge combinations searched.
INFO: 7398000 spectrum-charge combinations searched.
INFO: 7399000 spectrum-charge combinations searched.
INFO: 7400000 spectrum-charge combinations searched.
INFO: 7401000 spectrum-charge combinations searched.
INFO: 7402000 spectrum-charge combinations searched.
INFO: 7403000 spectrum-charge combinations searched.
INFO: 7404000 spectrum-charge combinations searched.
INFO: 7405000 spectrum-charge combinations searched.
INFO: 7406000 spectrum-charge combinations searched.
INFO: 7407000 spectrum-charge combinations searched.
INFO: 7408000 spectrum-charge combinations searched.
INFO: 7409000 spectrum-charge combinations searched.
INFO: 7410000 spectrum-charge combinations searched.
INFO: 7411000 spectrum-charge combinations searched.
INFO: 7412000 spectrum-charge combinations searched.
INFO: 7413000 spectrum-charge combinations searched.
INFO: 7414000 spectrum-charge combinations searched.
INFO: 7415000 spectrum-charge combinations searched.
INFO: 7416000 spectrum-charge combinations searched.
INFO: 7417000 spectrum-charge combinations searched.
INFO: 7418000 spectrum-charge combinations searched.
INFO: 7419000 spectrum-charge combinations searched.
INFO: 7420000 spectrum-charge combinations searched.
INFO: 7421000 spectrum-charge combinations searched.
INFO: 7422000 spectrum-charge combinations searched.
INFO: 7423000 spectrum-charge combinations searched.
INFO: 7424000 spectrum-charge combinations searched.
INFO: 7425000 spectrum-charge combinations searched.
INFO: 7426000 spectrum-charge combinations searched.
INFO: 7427000 spectrum-charge combinations searched.
INFO: 7428000 spectrum-charge combinations searched.
INFO: 7429000 spectrum-charge combinations searched.
INFO: 7430000 spectrum-charge combinations searched.
INFO: 7431000 spectrum-charge combinations searched.
INFO: 7432000 spectrum-charge combinations searched.
INFO: 7433000 spectrum-charge combinations searched.
INFO: 7434000 spectrum-charge combinations searched.
INFO: 7435000 spectrum-charge combinations searched.
INFO: 7436000 spectrum-charge combinations searched.
INFO: 7437000 spectrum-charge combinations searched.
INFO: 7438000 spectrum-charge combinations searched.
INFO: 7439000 spectrum-charge combinations searched.
INFO: 7440000 spectrum-charge combinations searched.
INFO: 7441000 spectrum-charge combinations searched.
INFO: 7442000 spectrum-charge combinations searched.
INFO: 7443000 spectrum-charge combinations searched.
INFO: 7444000 spectrum-charge combinations searched.
INFO: 7445000 spectrum-charge combinations searched.
INFO: 7446000 spectrum-charge combinations searched.
INFO: 7447000 spectrum-charge combinations searched.
INFO: 7448000 spectrum-charge combinations searched.
INFO: 7449000 spectrum-charge combinations searched.
INFO: 7450000 spectrum-charge combinations searched.
INFO: 7451000 spectrum-charge combinations searched.
INFO: 7452000 spectrum-charge combinations searched.
INFO: 7453000 spectrum-charge combinations searched.
INFO: 7454000 spectrum-charge combinations searched.
INFO: 7455000 spectrum-charge combinations searched.
INFO: 7456000 spectrum-charge combinations searched.
INFO: 7457000 spectrum-charge combinations searched.
INFO: 7458000 spectrum-charge combinations searched.
INFO: 7459000 spectrum-charge combinations searched.
INFO: 7460000 spectrum-charge combinations searched.
INFO: 7461000 spectrum-charge combinations searched.
INFO: 7462000 spectrum-charge combinations searched.
INFO: 7463000 spectrum-charge combinations searched.
INFO: 7464000 spectrum-charge combinations searched.
INFO: 7465000 spectrum-charge combinations searched.
INFO: 7466000 spectrum-charge combinations searched.
INFO: 7467000 spectrum-charge combinations searched.
INFO: 7468000 spectrum-charge combinations searched.
INFO: 7469000 spectrum-charge combinations searched.
INFO: 7470000 spectrum-charge combinations searched.
INFO: 7471000 spectrum-charge combinations searched.
INFO: 7472000 spectrum-charge combinations searched.
INFO: 7473000 spectrum-charge combinations searched.
INFO: 7474000 spectrum-charge combinations searched.
INFO: 7475000 spectrum-charge combinations searched.
INFO: 7476000 spectrum-charge combinations searched.
INFO: 7477000 spectrum-charge combinations searched.
INFO: 7478000 spectrum-charge combinations searched.
INFO: 7479000 spectrum-charge combinations searched.
INFO: 7480000 spectrum-charge combinations searched.
INFO: 7481000 spectrum-charge combinations searched.
INFO: 7482000 spectrum-charge combinations searched.
INFO: 7483000 spectrum-charge combinations searched.
INFO: 7484000 spectrum-charge combinations searched.
INFO: 7485000 spectrum-charge combinations searched.
INFO: 7486000 spectrum-charge combinations searched.
INFO: 7487000 spectrum-charge combinations searched.
INFO: 7488000 spectrum-charge combinations searched.
INFO: 7489000 spectrum-charge combinations searched.
INFO: 7490000 spectrum-charge combinations searched.
INFO: 7491000 spectrum-charge combinations searched.
INFO: 7492000 spectrum-charge combinations searched.
INFO: 7493000 spectrum-charge combinations searched.
INFO: 7494000 spectrum-charge combinations searched.
INFO: 7495000 spectrum-charge combinations searched.
INFO: 7496000 spectrum-charge combinations searched.
INFO: 7497000 spectrum-charge combinations searched.
INFO: 7498000 spectrum-charge combinations searched.
INFO: 7499000 spectrum-charge combinations searched.
INFO: 7500000 spectrum-charge combinations searched.
INFO: 7501000 spectrum-charge combinations searched.
INFO: 7502000 spectrum-charge combinations searched.
INFO: 7503000 spectrum-charge combinations searched.
INFO: 7504000 spectrum-charge combinations searched.
INFO: 7505000 spectrum-charge combinations searched.
INFO: 7506000 spectrum-charge combinations searched.
INFO: 7507000 spectrum-charge combinations searched.
INFO: 7508000 spectrum-charge combinations searched.
INFO: 7509000 spectrum-charge combinations searched.
INFO: 7510000 spectrum-charge combinations searched.
INFO: 7511000 spectrum-charge combinations searched.
INFO: 7512000 spectrum-charge combinations searched.
INFO: 7513000 spectrum-charge combinations searched.
INFO: 7514000 spectrum-charge combinations searched.
INFO: 7515000 spectrum-charge combinations searched.
INFO: 7516000 spectrum-charge combinations searched.
INFO: 7517000 spectrum-charge combinations searched.
INFO: 7518000 spectrum-charge combinations searched.
INFO: 7519000 spectrum-charge combinations searched.
INFO: 7520000 spectrum-charge combinations searched.
INFO: 7521000 spectrum-charge combinations searched.
INFO: 7522000 spectrum-charge combinations searched.
INFO: 7523000 spectrum-charge combinations searched.
INFO: 7524000 spectrum-charge combinations searched.
INFO: 7525000 spectrum-charge combinations searched.
INFO: 7526000 spectrum-charge combinations searched.
INFO: 7527000 spectrum-charge combinations searched.
INFO: 7528000 spectrum-charge combinations searched.
INFO: 7529000 spectrum-charge combinations searched.
INFO: 7530000 spectrum-charge combinations searched.
INFO: 7531000 spectrum-charge combinations searched.
INFO: 7532000 spectrum-charge combinations searched.
INFO: 7533000 spectrum-charge combinations searched.
INFO: 7534000 spectrum-charge combinations searched.
INFO: 7535000 spectrum-charge combinations searched.
INFO: 7536000 spectrum-charge combinations searched.
INFO: 7537000 spectrum-charge combinations searched.
INFO: 7538000 spectrum-charge combinations searched.
INFO: 7539000 spectrum-charge combinations searched.
INFO: 7540000 spectrum-charge combinations searched.
INFO: 7541000 spectrum-charge combinations searched.
INFO: 7542000 spectrum-charge combinations searched.
INFO: 7543000 spectrum-charge combinations searched.
INFO: 7544000 spectrum-charge combinations searched.
INFO: 7545000 spectrum-charge combinations searched.
INFO: 7546000 spectrum-charge combinations searched.
INFO: 7547000 spectrum-charge combinations searched.
INFO: 7548000 spectrum-charge combinations searched.
INFO: 7549000 spectrum-charge combinations searched.
INFO: 7550000 spectrum-charge combinations searched.
INFO: 7551000 spectrum-charge combinations searched.
INFO: 7552000 spectrum-charge combinations searched.
INFO: 7553000 spectrum-charge combinations searched.
INFO: 7554000 spectrum-charge combinations searched.
INFO: 7555000 spectrum-charge combinations searched.
INFO: 7556000 spectrum-charge combinations searched.
INFO: 7557000 spectrum-charge combinations searched.
INFO: 7558000 spectrum-charge combinations searched.
INFO: 7559000 spectrum-charge combinations searched.
INFO: 7560000 spectrum-charge combinations searched.
INFO: 7561000 spectrum-charge combinations searched.
INFO: 7562000 spectrum-charge combinations searched.
INFO: 7563000 spectrum-charge combinations searched.
INFO: 7564000 spectrum-charge combinations searched.
INFO: 7565000 spectrum-charge combinations searched.
INFO: 7566000 spectrum-charge combinations searched.
INFO: 7567000 spectrum-charge combinations searched.
INFO: 7568000 spectrum-charge combinations searched.
INFO: 7569000 spectrum-charge combinations searched.
INFO: 7570000 spectrum-charge combinations searched.
INFO: 7571000 spectrum-charge combinations searched.
INFO: 7572000 spectrum-charge combinations searched.
INFO: 7573000 spectrum-charge combinations searched.
INFO: 7574000 spectrum-charge combinations searched.
INFO: 7575000 spectrum-charge combinations searched.
INFO: 7576000 spectrum-charge combinations searched.
INFO: 7577000 spectrum-charge combinations searched.
INFO: 7578000 spectrum-charge combinations searched.
INFO: 7579000 spectrum-charge combinations searched.
INFO: 7580000 spectrum-charge combinations searched.
INFO: 7581000 spectrum-charge combinations searched.
INFO: 7582000 spectrum-charge combinations searched.
INFO: 7583000 spectrum-charge combinations searched.
INFO: 7584000 spectrum-charge combinations searched.
INFO: 7585000 spectrum-charge combinations searched.
INFO: 7586000 spectrum-charge combinations searched.
INFO: 7587000 spectrum-charge combinations searched.
INFO: 7588000 spectrum-charge combinations searched.
INFO: 7589000 spectrum-charge combinations searched.
INFO: 7590000 spectrum-charge combinations searched.
INFO: 7591000 spectrum-charge combinations searched.
INFO: 7592000 spectrum-charge combinations searched.
INFO: 7593000 spectrum-charge combinations searched.
INFO: 7594000 spectrum-charge combinations searched.
INFO: 7595000 spectrum-charge combinations searched.
INFO: 7596000 spectrum-charge combinations searched.
INFO: 7597000 spectrum-charge combinations searched.
INFO: 7598000 spectrum-charge combinations searched.
INFO: 7599000 spectrum-charge combinations searched.
INFO: 7600000 spectrum-charge combinations searched.
INFO: 7601000 spectrum-charge combinations searched.
INFO: 7602000 spectrum-charge combinations searched.
INFO: 7603000 spectrum-charge combinations searched.
INFO: 7604000 spectrum-charge combinations searched.
INFO: 7605000 spectrum-charge combinations searched.
INFO: 7606000 spectrum-charge combinations searched.
INFO: 7607000 spectrum-charge combinations searched.
INFO: 7608000 spectrum-charge combinations searched.
INFO: 7609000 spectrum-charge combinations searched.
INFO: 7610000 spectrum-charge combinations searched.
INFO: 7611000 spectrum-charge combinations searched.
INFO: 7612000 spectrum-charge combinations searched.
INFO: 7613000 spectrum-charge combinations searched.
INFO: 7614000 spectrum-charge combinations searched.
INFO: 7615000 spectrum-charge combinations searched.
INFO: 7616000 spectrum-charge combinations searched.
INFO: 7617000 spectrum-charge combinations searched.
INFO: 7618000 spectrum-charge combinations searched.
INFO: 7619000 spectrum-charge combinations searched.
INFO: 7620000 spectrum-charge combinations searched.
INFO: 7621000 spectrum-charge combinations searched.
INFO: 7622000 spectrum-charge combinations searched.
INFO: 7623000 spectrum-charge combinations searched.
INFO: 7624000 spectrum-charge combinations searched.
INFO: 7625000 spectrum-charge combinations searched.
INFO: 7626000 spectrum-charge combinations searched.
INFO: 7627000 spectrum-charge combinations searched.
INFO: 7628000 spectrum-charge combinations searched.
INFO: 7629000 spectrum-charge combinations searched.
INFO: 7630000 spectrum-charge combinations searched.
INFO: 7631000 spectrum-charge combinations searched.
INFO: 7632000 spectrum-charge combinations searched.
INFO: 7633000 spectrum-charge combinations searched.
INFO: 7634000 spectrum-charge combinations searched.
INFO: 7635000 spectrum-charge combinations searched.
INFO: 7636000 spectrum-charge combinations searched.
INFO: 7637000 spectrum-charge combinations searched.
INFO: 7638000 spectrum-charge combinations searched.
INFO: 7639000 spectrum-charge combinations searched.
INFO: 7640000 spectrum-charge combinations searched.
INFO: 7641000 spectrum-charge combinations searched.
INFO: 7642000 spectrum-charge combinations searched.
INFO: 7643000 spectrum-charge combinations searched.
INFO: 7644000 spectrum-charge combinations searched.
INFO: 7645000 spectrum-charge combinations searched.
INFO: 7646000 spectrum-charge combinations searched.
INFO: 7647000 spectrum-charge combinations searched.
INFO: 7648000 spectrum-charge combinations searched.
INFO: 7649000 spectrum-charge combinations searched.
INFO: 7650000 spectrum-charge combinations searched.
INFO: 7651000 spectrum-charge combinations searched.
INFO: 7652000 spectrum-charge combinations searched.
INFO: 7653000 spectrum-charge combinations searched.
INFO: 7654000 spectrum-charge combinations searched.
INFO: 7655000 spectrum-charge combinations searched.
INFO: 7656000 spectrum-charge combinations searched.
INFO: 7657000 spectrum-charge combinations searched.
INFO: 7658000 spectrum-charge combinations searched.
INFO: 7659000 spectrum-charge combinations searched.
INFO: 7660000 spectrum-charge combinations searched.
INFO: 7661000 spectrum-charge combinations searched.
INFO: 7662000 spectrum-charge combinations searched.
INFO: 7663000 spectrum-charge combinations searched.
INFO: 7664000 spectrum-charge combinations searched.
INFO: 7665000 spectrum-charge combinations searched.
INFO: 7666000 spectrum-charge combinations searched.
INFO: 7667000 spectrum-charge combinations searched.
INFO: 7668000 spectrum-charge combinations searched.
INFO: 7669000 spectrum-charge combinations searched.
INFO: 7670000 spectrum-charge combinations searched.
INFO: 7671000 spectrum-charge combinations searched.
INFO: 7672000 spectrum-charge combinations searched.
INFO: 7673000 spectrum-charge combinations searched.
INFO: 7674000 spectrum-charge combinations searched.
INFO: 7675000 spectrum-charge combinations searched.
INFO: 7676000 spectrum-charge combinations searched.
INFO: 7677000 spectrum-charge combinations searched.
INFO: 7678000 spectrum-charge combinations searched.
INFO: 7679000 spectrum-charge combinations searched.
INFO: 7680000 spectrum-charge combinations searched.
INFO: 7681000 spectrum-charge combinations searched.
INFO: 7682000 spectrum-charge combinations searched.
INFO: 7683000 spectrum-charge combinations searched.
INFO: 7684000 spectrum-charge combinations searched.
INFO: 7685000 spectrum-charge combinations searched.
INFO: 7686000 spectrum-charge combinations searched.
INFO: 7687000 spectrum-charge combinations searched.
INFO: 7688000 spectrum-charge combinations searched.
INFO: 7689000 spectrum-charge combinations searched.
INFO: 7690000 spectrum-charge combinations searched.
INFO: 7691000 spectrum-charge combinations searched.
INFO: 7692000 spectrum-charge combinations searched.
INFO: 7693000 spectrum-charge combinations searched.
INFO: 7694000 spectrum-charge combinations searched.
INFO: 7695000 spectrum-charge combinations searched.
INFO: 7696000 spectrum-charge combinations searched.
INFO: 7697000 spectrum-charge combinations searched.
INFO: 7698000 spectrum-charge combinations searched.
INFO: 7699000 spectrum-charge combinations searched.
INFO: 7700000 spectrum-charge combinations searched.
INFO: 7701000 spectrum-charge combinations searched.
INFO: 7702000 spectrum-charge combinations searched.
INFO: 7703000 spectrum-charge combinations searched.
INFO: 7704000 spectrum-charge combinations searched.
INFO: 7705000 spectrum-charge combinations searched.
INFO: 7706000 spectrum-charge combinations searched.
INFO: 7707000 spectrum-charge combinations searched.
INFO: 7708000 spectrum-charge combinations searched.
INFO: 7709000 spectrum-charge combinations searched.
INFO: 7710000 spectrum-charge combinations searched.
INFO: 7711000 spectrum-charge combinations searched.
INFO: 7712000 spectrum-charge combinations searched.
INFO: 7713000 spectrum-charge combinations searched.
INFO: 7714000 spectrum-charge combinations searched.
INFO: 7715000 spectrum-charge combinations searched.
INFO: 7716000 spectrum-charge combinations searched.
INFO: 7717000 spectrum-charge combinations searched.
INFO: 7718000 spectrum-charge combinations searched.
INFO: 7719000 spectrum-charge combinations searched.
INFO: 7720000 spectrum-charge combinations searched.
INFO: 7721000 spectrum-charge combinations searched.
INFO: 7722000 spectrum-charge combinations searched.
INFO: 7723000 spectrum-charge combinations searched.
INFO: 7724000 spectrum-charge combinations searched.
INFO: 7725000 spectrum-charge combinations searched.
INFO: 7726000 spectrum-charge combinations searched.
INFO: 7727000 spectrum-charge combinations searched.
INFO: 7728000 spectrum-charge combinations searched.
INFO: 7729000 spectrum-charge combinations searched.
INFO: 7730000 spectrum-charge combinations searched.
INFO: 7731000 spectrum-charge combinations searched.
INFO: 7732000 spectrum-charge combinations searched.
INFO: 7733000 spectrum-charge combinations searched.
INFO: 7734000 spectrum-charge combinations searched.
INFO: 7735000 spectrum-charge combinations searched.
INFO: 7736000 spectrum-charge combinations searched.
INFO: 7737000 spectrum-charge combinations searched.
INFO: 7738000 spectrum-charge combinations searched.
INFO: 7739000 spectrum-charge combinations searched.
INFO: 7740000 spectrum-charge combinations searched.
INFO: 7741000 spectrum-charge combinations searched.
INFO: 7742000 spectrum-charge combinations searched.
INFO: 7743000 spectrum-charge combinations searched.
INFO: 7744000 spectrum-charge combinations searched.
INFO: 7745000 spectrum-charge combinations searched.
INFO: 7746000 spectrum-charge combinations searched.
INFO: 7747000 spectrum-charge combinations searched.
INFO: 7748000 spectrum-charge combinations searched.
INFO: 7749000 spectrum-charge combinations searched.
INFO: 7750000 spectrum-charge combinations searched.
INFO: 7751000 spectrum-charge combinations searched.
INFO: 7752000 spectrum-charge combinations searched.
INFO: 7753000 spectrum-charge combinations searched.
INFO: 7754000 spectrum-charge combinations searched.
INFO: 7755000 spectrum-charge combinations searched.
INFO: 7756000 spectrum-charge combinations searched.
INFO: 7757000 spectrum-charge combinations searched.
INFO: 7758000 spectrum-charge combinations searched.
INFO: 7759000 spectrum-charge combinations searched.
INFO: 7760000 spectrum-charge combinations searched.
INFO: 7761000 spectrum-charge combinations searched.
INFO: 7762000 spectrum-charge combinations searched.
INFO: 7763000 spectrum-charge combinations searched.
INFO: 7764000 spectrum-charge combinations searched.
INFO: 7765000 spectrum-charge combinations searched.
INFO: 7766000 spectrum-charge combinations searched.
INFO: 7767000 spectrum-charge combinations searched.
INFO: 7768000 spectrum-charge combinations searched.
INFO: 7769000 spectrum-charge combinations searched.
INFO: 7770000 spectrum-charge combinations searched.
INFO: 7771000 spectrum-charge combinations searched.
INFO: 7772000 spectrum-charge combinations searched.
INFO: 7773000 spectrum-charge combinations searched.
INFO: 7774000 spectrum-charge combinations searched.
INFO: 7775000 spectrum-charge combinations searched.
INFO: 7776000 spectrum-charge combinations searched.
INFO: 7777000 spectrum-charge combinations searched.
INFO: 7778000 spectrum-charge combinations searched.
INFO: 7779000 spectrum-charge combinations searched.
INFO: 7780000 spectrum-charge combinations searched.
INFO: 7781000 spectrum-charge combinations searched.
INFO: 7782000 spectrum-charge combinations searched.
INFO: 7783000 spectrum-charge combinations searched.
INFO: 7784000 spectrum-charge combinations searched.
INFO: 7785000 spectrum-charge combinations searched.
INFO: 7786000 spectrum-charge combinations searched.
INFO: 7787000 spectrum-charge combinations searched.
INFO: 7788000 spectrum-charge combinations searched.
INFO: 7789000 spectrum-charge combinations searched.
INFO: 7790000 spectrum-charge combinations searched.
INFO: 7791000 spectrum-charge combinations searched.
INFO: 7792000 spectrum-charge combinations searched.
INFO: 7793000 spectrum-charge combinations searched.
INFO: 7794000 spectrum-charge combinations searched.
INFO: 7795000 spectrum-charge combinations searched.
INFO: 7796000 spectrum-charge combinations searched.
INFO: 7797000 spectrum-charge combinations searched.
INFO: 7798000 spectrum-charge combinations searched.
INFO: 7799000 spectrum-charge combinations searched.
INFO: 7800000 spectrum-charge combinations searched.
INFO: 7801000 spectrum-charge combinations searched.
INFO: 7802000 spectrum-charge combinations searched.
INFO: 7803000 spectrum-charge combinations searched.
INFO: 7804000 spectrum-charge combinations searched.
INFO: 7805000 spectrum-charge combinations searched.
INFO: 7806000 spectrum-charge combinations searched.
INFO: 7807000 spectrum-charge combinations searched.
INFO: 7808000 spectrum-charge combinations searched.
INFO: 7809000 spectrum-charge combinations searched.
INFO: 7810000 spectrum-charge combinations searched.
INFO: 7811000 spectrum-charge combinations searched.
INFO: 7812000 spectrum-charge combinations searched.
INFO: 7813000 spectrum-charge combinations searched.
INFO: 7814000 spectrum-charge combinations searched.
INFO: 7815000 spectrum-charge combinations searched.
INFO: 7816000 spectrum-charge combinations searched.
INFO: 7817000 spectrum-charge combinations searched.
INFO: 7818000 spectrum-charge combinations searched.
INFO: 7819000 spectrum-charge combinations searched.
INFO: 7820000 spectrum-charge combinations searched.
INFO: 7821000 spectrum-charge combinations searched.
INFO: 7822000 spectrum-charge combinations searched.
INFO: 7823000 spectrum-charge combinations searched.
INFO: 7824000 spectrum-charge combinations searched.
INFO: 7825000 spectrum-charge combinations searched.
INFO: 7826000 spectrum-charge combinations searched.
INFO: 7827000 spectrum-charge combinations searched.
INFO: 7828000 spectrum-charge combinations searched.
INFO: 7829000 spectrum-charge combinations searched.
INFO: 7830000 spectrum-charge combinations searched.
INFO: 7831000 spectrum-charge combinations searched.
INFO: 7832000 spectrum-charge combinations searched.
INFO: 7833000 spectrum-charge combinations searched.
INFO: 7834000 spectrum-charge combinations searched.
INFO: 7835000 spectrum-charge combinations searched.
INFO: 7836000 spectrum-charge combinations searched.
INFO: 7837000 spectrum-charge combinations searched.
INFO: 7838000 spectrum-charge combinations searched.
INFO: 7839000 spectrum-charge combinations searched.
INFO: 7840000 spectrum-charge combinations searched.
INFO: 7841000 spectrum-charge combinations searched.
INFO: 7842000 spectrum-charge combinations searched.
INFO: 7843000 spectrum-charge combinations searched.
INFO: 7844000 spectrum-charge combinations searched.
INFO: 7845000 spectrum-charge combinations searched.
INFO: 7846000 spectrum-charge combinations searched.
INFO: 7847000 spectrum-charge combinations searched.
INFO: 7848000 spectrum-charge combinations searched.
INFO: 7849000 spectrum-charge combinations searched.
INFO: 7850000 spectrum-charge combinations searched.
INFO: 7851000 spectrum-charge combinations searched.
INFO: 7852000 spectrum-charge combinations searched.
INFO: 7853000 spectrum-charge combinations searched.
INFO: 7854000 spectrum-charge combinations searched.
INFO: 7855000 spectrum-charge combinations searched.
INFO: 7856000 spectrum-charge combinations searched.
INFO: 7857000 spectrum-charge combinations searched.
INFO: 7858000 spectrum-charge combinations searched.
INFO: 7859000 spectrum-charge combinations searched.
INFO: 7860000 spectrum-charge combinations searched.
INFO: 7861000 spectrum-charge combinations searched.
INFO: 7862000 spectrum-charge combinations searched.
INFO: 7863000 spectrum-charge combinations searched.
INFO: 7864000 spectrum-charge combinations searched.
INFO: 7865000 spectrum-charge combinations searched.
INFO: 7866000 spectrum-charge combinations searched.
INFO: 7867000 spectrum-charge combinations searched.
INFO: 7868000 spectrum-charge combinations searched.
INFO: 7869000 spectrum-charge combinations searched.
INFO: 7870000 spectrum-charge combinations searched.
INFO: 7871000 spectrum-charge combinations searched.
INFO: 7872000 spectrum-charge combinations searched.
INFO: 7873000 spectrum-charge combinations searched.
INFO: 7874000 spectrum-charge combinations searched.
INFO: 7875000 spectrum-charge combinations searched.
INFO: 7876000 spectrum-charge combinations searched.
INFO: 7877000 spectrum-charge combinations searched.
INFO: 7878000 spectrum-charge combinations searched.
INFO: 7879000 spectrum-charge combinations searched.
INFO: 7880000 spectrum-charge combinations searched.
INFO: 7881000 spectrum-charge combinations searched.
INFO: 7882000 spectrum-charge combinations searched.
INFO: 7883000 spectrum-charge combinations searched.
INFO: 7884000 spectrum-charge combinations searched.
INFO: 7885000 spectrum-charge combinations searched.
INFO: 7886000 spectrum-charge combinations searched.
INFO: 7887000 spectrum-charge combinations searched.
INFO: 7888000 spectrum-charge combinations searched.
INFO: 7889000 spectrum-charge combinations searched.
INFO: 7890000 spectrum-charge combinations searched.
INFO: 7891000 spectrum-charge combinations searched.
INFO: 7892000 spectrum-charge combinations searched.
INFO: 7893000 spectrum-charge combinations searched.
INFO: 7894000 spectrum-charge combinations searched.
INFO: 7895000 spectrum-charge combinations searched.
INFO: 7896000 spectrum-charge combinations searched.
INFO: 7897000 spectrum-charge combinations searched.
INFO: 7898000 spectrum-charge combinations searched.
INFO: 7899000 spectrum-charge combinations searched.
INFO: 7900000 spectrum-charge combinations searched.
INFO: 7901000 spectrum-charge combinations searched.
INFO: 7902000 spectrum-charge combinations searched.
INFO: 7903000 spectrum-charge combinations searched.
INFO: 7904000 spectrum-charge combinations searched.
INFO: 7905000 spectrum-charge combinations searched.
INFO: 7906000 spectrum-charge combinations searched.
INFO: 7907000 spectrum-charge combinations searched.
INFO: 7908000 spectrum-charge combinations searched.
INFO: 7909000 spectrum-charge combinations searched.
INFO: 7910000 spectrum-charge combinations searched.
INFO: 7911000 spectrum-charge combinations searched.
INFO: 7912000 spectrum-charge combinations searched.
INFO: 7913000 spectrum-charge combinations searched.
INFO: 7914000 spectrum-charge combinations searched.
INFO: 7915000 spectrum-charge combinations searched.
INFO: 7916000 spectrum-charge combinations searched.
INFO: 7917000 spectrum-charge combinations searched.
INFO: 7918000 spectrum-charge combinations searched.
INFO: 7919000 spectrum-charge combinations searched.
INFO: 7920000 spectrum-charge combinations searched.
INFO: 7921000 spectrum-charge combinations searched.
INFO: 7922000 spectrum-charge combinations searched.
INFO: 7923000 spectrum-charge combinations searched.
INFO: 7924000 spectrum-charge combinations searched.
INFO: 7925000 spectrum-charge combinations searched.
INFO: 7926000 spectrum-charge combinations searched.
INFO: 7927000 spectrum-charge combinations searched.
INFO: 7928000 spectrum-charge combinations searched.
INFO: 7929000 spectrum-charge combinations searched.
INFO: 7930000 spectrum-charge combinations searched.
INFO: 7931000 spectrum-charge combinations searched.
INFO: 7932000 spectrum-charge combinations searched.
INFO: 7933000 spectrum-charge combinations searched.
INFO: 7934000 spectrum-charge combinations searched.
INFO: 7935000 spectrum-charge combinations searched.
INFO: 7936000 spectrum-charge combinations searched.
INFO: 7937000 spectrum-charge combinations searched.
INFO: 7938000 spectrum-charge combinations searched.
INFO: 7939000 spectrum-charge combinations searched.
INFO: 7940000 spectrum-charge combinations searched.
INFO: 7941000 spectrum-charge combinations searched.
INFO: 7942000 spectrum-charge combinations searched.
INFO: 7943000 spectrum-charge combinations searched.
INFO: 7944000 spectrum-charge combinations searched.
INFO: 7945000 spectrum-charge combinations searched.
INFO: 7946000 spectrum-charge combinations searched.
INFO: 7947000 spectrum-charge combinations searched.
INFO: 7948000 spectrum-charge combinations searched.
INFO: 7949000 spectrum-charge combinations searched.
INFO: 7950000 spectrum-charge combinations searched.
INFO: 7951000 spectrum-charge combinations searched.
INFO: 7952000 spectrum-charge combinations searched.
INFO: 7953000 spectrum-charge combinations searched.
INFO: 7954000 spectrum-charge combinations searched.
INFO: 7955000 spectrum-charge combinations searched.
INFO: 7956000 spectrum-charge combinations searched.
INFO: 7957000 spectrum-charge combinations searched.
INFO: 7958000 spectrum-charge combinations searched.
INFO: 7959000 spectrum-charge combinations searched.
INFO: 7960000 spectrum-charge combinations searched.
INFO: 7961000 spectrum-charge combinations searched.
INFO: 7962000 spectrum-charge combinations searched.
INFO: 7963000 spectrum-charge combinations searched.
INFO: 7964000 spectrum-charge combinations searched.
INFO: 7965000 spectrum-charge combinations searched.
INFO: 7966000 spectrum-charge combinations searched.
INFO: 7967000 spectrum-charge combinations searched.
INFO: 7968000 spectrum-charge combinations searched.
INFO: 7969000 spectrum-charge combinations searched.
INFO: 7970000 spectrum-charge combinations searched.
INFO: 7971000 spectrum-charge combinations searched.
INFO: 7972000 spectrum-charge combinations searched.
INFO: 7973000 spectrum-charge combinations searched.
INFO: 7974000 spectrum-charge combinations searched.
INFO: 7975000 spectrum-charge combinations searched.
INFO: 7976000 spectrum-charge combinations searched.
INFO: 7977000 spectrum-charge combinations searched.
INFO: 7978000 spectrum-charge combinations searched.
INFO: 7979000 spectrum-charge combinations searched.
INFO: 7980000 spectrum-charge combinations searched.
INFO: 7981000 spectrum-charge combinations searched.
INFO: 7982000 spectrum-charge combinations searched.
INFO: 7983000 spectrum-charge combinations searched.
INFO: 7984000 spectrum-charge combinations searched.
INFO: 7985000 spectrum-charge combinations searched.
INFO: 7986000 spectrum-charge combinations searched.
INFO: 7987000 spectrum-charge combinations searched.
INFO: 7988000 spectrum-charge combinations searched.
INFO: 7989000 spectrum-charge combinations searched.
INFO: 7990000 spectrum-charge combinations searched.
INFO: 7991000 spectrum-charge combinations searched.
INFO: 7992000 spectrum-charge combinations searched.
INFO: 7993000 spectrum-charge combinations searched.
INFO: 7994000 spectrum-charge combinations searched.
INFO: 7995000 spectrum-charge combinations searched.
INFO: 7996000 spectrum-charge combinations searched.
INFO: 7997000 spectrum-charge combinations searched.
INFO: 7998000 spectrum-charge combinations searched.
INFO: 7999000 spectrum-charge combinations searched.
INFO: 8000000 spectrum-charge combinations searched.
INFO: 8001000 spectrum-charge combinations searched.
INFO: 8002000 spectrum-charge combinations searched.
INFO: 8003000 spectrum-charge combinations searched.
INFO: 8004000 spectrum-charge combinations searched.
INFO: 8005000 spectrum-charge combinations searched.
INFO: 8006000 spectrum-charge combinations searched.
INFO: 8007000 spectrum-charge combinations searched.
INFO: 8008000 spectrum-charge combinations searched.
INFO: 8009000 spectrum-charge combinations searched.
INFO: 8010000 spectrum-charge combinations searched.
INFO: 8011000 spectrum-charge combinations searched.
INFO: 8012000 spectrum-charge combinations searched.
INFO: 8013000 spectrum-charge combinations searched.
INFO: 8014000 spectrum-charge combinations searched.
INFO: 8015000 spectrum-charge combinations searched.
INFO: 8016000 spectrum-charge combinations searched.
INFO: 8017000 spectrum-charge combinations searched.
INFO: 8018000 spectrum-charge combinations searched.
INFO: 8019000 spectrum-charge combinations searched.
INFO: 8020000 spectrum-charge combinations searched.
INFO: 8021000 spectrum-charge combinations searched.
INFO: 8022000 spectrum-charge combinations searched.
INFO: 8023000 spectrum-charge combinations searched.
INFO: 8024000 spectrum-charge combinations searched.
INFO: 8025000 spectrum-charge combinations searched.
INFO: 8026000 spectrum-charge combinations searched.
INFO: 8027000 spectrum-charge combinations searched.
INFO: 8028000 spectrum-charge combinations searched.
INFO: 8029000 spectrum-charge combinations searched.
INFO: 8030000 spectrum-charge combinations searched.
INFO: 8031000 spectrum-charge combinations searched.
INFO: 8032000 spectrum-charge combinations searched.
INFO: 8033000 spectrum-charge combinations searched.
INFO: 8034000 spectrum-charge combinations searched.
INFO: 8035000 spectrum-charge combinations searched.
INFO: 8036000 spectrum-charge combinations searched.
INFO: 8037000 spectrum-charge combinations searched.
INFO: 8038000 spectrum-charge combinations searched.
INFO: 8039000 spectrum-charge combinations searched.
INFO: 8040000 spectrum-charge combinations searched.
INFO: 8041000 spectrum-charge combinations searched.
INFO: 8042000 spectrum-charge combinations searched.
INFO: 8043000 spectrum-charge combinations searched.
INFO: 8044000 spectrum-charge combinations searched.
INFO: 8045000 spectrum-charge combinations searched.
INFO: 8046000 spectrum-charge combinations searched.
INFO: 8047000 spectrum-charge combinations searched.
INFO: 8048000 spectrum-charge combinations searched.
INFO: 8049000 spectrum-charge combinations searched.
INFO: 8050000 spectrum-charge combinations searched.
INFO: 8051000 spectrum-charge combinations searched.
INFO: 8052000 spectrum-charge combinations searched.
INFO: 8053000 spectrum-charge combinations searched.
INFO: 8054000 spectrum-charge combinations searched.
INFO: 8055000 spectrum-charge combinations searched.
INFO: 8056000 spectrum-charge combinations searched.
INFO: 8057000 spectrum-charge combinations searched.
INFO: 8058000 spectrum-charge combinations searched.
INFO: 8059000 spectrum-charge combinations searched.
INFO: 8060000 spectrum-charge combinations searched.
INFO: 8061000 spectrum-charge combinations searched.
INFO: 8062000 spectrum-charge combinations searched.
INFO: 8063000 spectrum-charge combinations searched.
INFO: 8064000 spectrum-charge combinations searched.
INFO: 8065000 spectrum-charge combinations searched.
INFO: 8066000 spectrum-charge combinations searched.
INFO: 8067000 spectrum-charge combinations searched.
INFO: 8068000 spectrum-charge combinations searched.
INFO: 8069000 spectrum-charge combinations searched.
INFO: 8070000 spectrum-charge combinations searched.
INFO: 8071000 spectrum-charge combinations searched.
INFO: 8072000 spectrum-charge combinations searched.
INFO: 8073000 spectrum-charge combinations searched.
INFO: 8074000 spectrum-charge combinations searched.
INFO: 8075000 spectrum-charge combinations searched.
INFO: 8076000 spectrum-charge combinations searched.
INFO: 8077000 spectrum-charge combinations searched.
INFO: 8078000 spectrum-charge combinations searched.
INFO: 8079000 spectrum-charge combinations searched.
INFO: 8080000 spectrum-charge combinations searched.
INFO: 8081000 spectrum-charge combinations searched.
INFO: 8082000 spectrum-charge combinations searched.
INFO: 8083000 spectrum-charge combinations searched.
INFO: 8084000 spectrum-charge combinations searched.
INFO: 8085000 spectrum-charge combinations searched.
INFO: 8086000 spectrum-charge combinations searched.
INFO: 8087000 spectrum-charge combinations searched.
INFO: 8088000 spectrum-charge combinations searched.
INFO: 8089000 spectrum-charge combinations searched.
INFO: 8090000 spectrum-charge combinations searched.
INFO: 8091000 spectrum-charge combinations searched.
INFO: 8092000 spectrum-charge combinations searched.
INFO: 8093000 spectrum-charge combinations searched.
INFO: 8094000 spectrum-charge combinations searched.
INFO: 8095000 spectrum-charge combinations searched.
INFO: 8096000 spectrum-charge combinations searched.
INFO: 8097000 spectrum-charge combinations searched.
INFO: 8098000 spectrum-charge combinations searched.
INFO: 8099000 spectrum-charge combinations searched.
INFO: 8100000 spectrum-charge combinations searched.
INFO: 8101000 spectrum-charge combinations searched.
INFO: 8102000 spectrum-charge combinations searched.
INFO: 8103000 spectrum-charge combinations searched.
INFO: 8104000 spectrum-charge combinations searched.
INFO: 8105000 spectrum-charge combinations searched.
INFO: 8106000 spectrum-charge combinations searched.
INFO: 8107000 spectrum-charge combinations searched.
INFO: 8108000 spectrum-charge combinations searched.
INFO: 8109000 spectrum-charge combinations searched.
INFO: 8110000 spectrum-charge combinations searched.
INFO: 8111000 spectrum-charge combinations searched.
INFO: 8112000 spectrum-charge combinations searched.
INFO: 8113000 spectrum-charge combinations searched.
INFO: 8114000 spectrum-charge combinations searched.
INFO: 8115000 spectrum-charge combinations searched.
INFO: 8116000 spectrum-charge combinations searched.
INFO: 8117000 spectrum-charge combinations searched.
INFO: 8118000 spectrum-charge combinations searched.
INFO: 8119000 spectrum-charge combinations searched.
INFO: 8120000 spectrum-charge combinations searched.
INFO: 8121000 spectrum-charge combinations searched.
INFO: 8122000 spectrum-charge combinations searched.
INFO: 8123000 spectrum-charge combinations searched.
INFO: 8124000 spectrum-charge combinations searched.
INFO: 8125000 spectrum-charge combinations searched.
INFO: 8126000 spectrum-charge combinations searched.
INFO: 8127000 spectrum-charge combinations searched.
INFO: 8128000 spectrum-charge combinations searched.
INFO: 8129000 spectrum-charge combinations searched.
INFO: 8130000 spectrum-charge combinations searched.
INFO: 8131000 spectrum-charge combinations searched.
INFO: 8132000 spectrum-charge combinations searched.
INFO: 8133000 spectrum-charge combinations searched.
INFO: 8134000 spectrum-charge combinations searched.
INFO: 8135000 spectrum-charge combinations searched.
INFO: 8136000 spectrum-charge combinations searched.
INFO: 8137000 spectrum-charge combinations searched.
INFO: 8138000 spectrum-charge combinations searched.
INFO: 8139000 spectrum-charge combinations searched.
INFO: 8140000 spectrum-charge combinations searched.
INFO: 8141000 spectrum-charge combinations searched.
INFO: 8142000 spectrum-charge combinations searched.
INFO: 8143000 spectrum-charge combinations searched.
INFO: 8144000 spectrum-charge combinations searched.
INFO: 8145000 spectrum-charge combinations searched.
INFO: 8146000 spectrum-charge combinations searched.
INFO: 8147000 spectrum-charge combinations searched.
INFO: 8148000 spectrum-charge combinations searched.
INFO: 8149000 spectrum-charge combinations searched.
INFO: 8150000 spectrum-charge combinations searched.
INFO: 8151000 spectrum-charge combinations searched.
INFO: 8152000 spectrum-charge combinations searched.
INFO: 8153000 spectrum-charge combinations searched.
INFO: 8154000 spectrum-charge combinations searched.
INFO: 8155000 spectrum-charge combinations searched.
INFO: 8156000 spectrum-charge combinations searched.
INFO: 8157000 spectrum-charge combinations searched.
INFO: 8158000 spectrum-charge combinations searched.
INFO: 8159000 spectrum-charge combinations searched.
INFO: 8160000 spectrum-charge combinations searched.
INFO: 8161000 spectrum-charge combinations searched.
INFO: 8162000 spectrum-charge combinations searched.
INFO: 8163000 spectrum-charge combinations searched.
INFO: 8164000 spectrum-charge combinations searched.
INFO: 8165000 spectrum-charge combinations searched.
INFO: 8166000 spectrum-charge combinations searched.
INFO: 8167000 spectrum-charge combinations searched.
INFO: 8168000 spectrum-charge combinations searched.
INFO: 8169000 spectrum-charge combinations searched.
INFO: 8170000 spectrum-charge combinations searched.
INFO: 8171000 spectrum-charge combinations searched.
INFO: 8172000 spectrum-charge combinations searched.
INFO: 8173000 spectrum-charge combinations searched.
INFO: 8174000 spectrum-charge combinations searched.
INFO: 8175000 spectrum-charge combinations searched.
INFO: 8176000 spectrum-charge combinations searched.
INFO: 8177000 spectrum-charge combinations searched.
INFO: 8178000 spectrum-charge combinations searched.
INFO: 8179000 spectrum-charge combinations searched.
INFO: 8180000 spectrum-charge combinations searched.
INFO: 8181000 spectrum-charge combinations searched.
INFO: 8182000 spectrum-charge combinations searched.
INFO: 8183000 spectrum-charge combinations searched.
INFO: 8184000 spectrum-charge combinations searched.
INFO: 8185000 spectrum-charge combinations searched.
INFO: 8186000 spectrum-charge combinations searched.
INFO: 8187000 spectrum-charge combinations searched.
INFO: 8188000 spectrum-charge combinations searched.
INFO: 8189000 spectrum-charge combinations searched.
INFO: 8190000 spectrum-charge combinations searched.
INFO: 8191000 spectrum-charge combinations searched.
INFO: 8192000 spectrum-charge combinations searched.
INFO: 8193000 spectrum-charge combinations searched.
INFO: 8194000 spectrum-charge combinations searched.
INFO: 8195000 spectrum-charge combinations searched.
INFO: 8196000 spectrum-charge combinations searched.
INFO: 8197000 spectrum-charge combinations searched.
INFO: 8198000 spectrum-charge combinations searched.
INFO: 8199000 spectrum-charge combinations searched.
INFO: 8200000 spectrum-charge combinations searched.
INFO: 8201000 spectrum-charge combinations searched.
INFO: 8202000 spectrum-charge combinations searched.
INFO: 8203000 spectrum-charge combinations searched.
INFO: 8204000 spectrum-charge combinations searched.
INFO: 8205000 spectrum-charge combinations searched.
INFO: 8206000 spectrum-charge combinations searched.
INFO: 8207000 spectrum-charge combinations searched.
INFO: 8208000 spectrum-charge combinations searched.
INFO: 8209000 spectrum-charge combinations searched.
INFO: 8210000 spectrum-charge combinations searched.
INFO: 8211000 spectrum-charge combinations searched.
INFO: 8212000 spectrum-charge combinations searched.
INFO: 8213000 spectrum-charge combinations searched.
INFO: 8214000 spectrum-charge combinations searched.
INFO: 8215000 spectrum-charge combinations searched.
INFO: 8216000 spectrum-charge combinations searched.
INFO: 8217000 spectrum-charge combinations searched.
INFO: 8218000 spectrum-charge combinations searched.
INFO: 8219000 spectrum-charge combinations searched.
INFO: 8220000 spectrum-charge combinations searched.
INFO: 8221000 spectrum-charge combinations searched.
INFO: 8222000 spectrum-charge combinations searched.
INFO: 8223000 spectrum-charge combinations searched.
INFO: 8224000 spectrum-charge combinations searched.
INFO: 8225000 spectrum-charge combinations searched.
INFO: 8226000 spectrum-charge combinations searched.
INFO: 8227000 spectrum-charge combinations searched.
INFO: 8228000 spectrum-charge combinations searched.
INFO: 8229000 spectrum-charge combinations searched.
INFO: 8230000 spectrum-charge combinations searched.
INFO: 8231000 spectrum-charge combinations searched.
INFO: 8232000 spectrum-charge combinations searched.
INFO: 8233000 spectrum-charge combinations searched.
INFO: 8234000 spectrum-charge combinations searched.
INFO: 8235000 spectrum-charge combinations searched.
INFO: 8236000 spectrum-charge combinations searched.
INFO: 8237000 spectrum-charge combinations searched.
INFO: 8238000 spectrum-charge combinations searched.
INFO: 8239000 spectrum-charge combinations searched.
INFO: 8240000 spectrum-charge combinations searched.
INFO: 8241000 spectrum-charge combinations searched.
INFO: 8242000 spectrum-charge combinations searched.
INFO: 8243000 spectrum-charge combinations searched.
INFO: 8244000 spectrum-charge combinations searched.
INFO: 8245000 spectrum-charge combinations searched.
INFO: 8246000 spectrum-charge combinations searched.
INFO: 8247000 spectrum-charge combinations searched.
INFO: 8248000 spectrum-charge combinations searched.
INFO: 8249000 spectrum-charge combinations searched.
INFO: 8250000 spectrum-charge combinations searched.
INFO: 8251000 spectrum-charge combinations searched.
INFO: 8252000 spectrum-charge combinations searched.
INFO: 8253000 spectrum-charge combinations searched.
INFO: 8254000 spectrum-charge combinations searched.
INFO: 8255000 spectrum-charge combinations searched.
INFO: 8256000 spectrum-charge combinations searched.
INFO: 8257000 spectrum-charge combinations searched.
INFO: 8258000 spectrum-charge combinations searched.
INFO: 8259000 spectrum-charge combinations searched.
INFO: 8260000 spectrum-charge combinations searched.
INFO: 8261000 spectrum-charge combinations searched.
INFO: 8262000 spectrum-charge combinations searched.
INFO: 8263000 spectrum-charge combinations searched.
INFO: 8264000 spectrum-charge combinations searched.
INFO: 8265000 spectrum-charge combinations searched.
INFO: 8266000 spectrum-charge combinations searched.
INFO: 8267000 spectrum-charge combinations searched.
INFO: 8268000 spectrum-charge combinations searched.
INFO: 8269000 spectrum-charge combinations searched.
INFO: 8270000 spectrum-charge combinations searched.
INFO: 8271000 spectrum-charge combinations searched.
INFO: 8272000 spectrum-charge combinations searched.
INFO: 8273000 spectrum-charge combinations searched.
INFO: 8274000 spectrum-charge combinations searched.
INFO: 8275000 spectrum-charge combinations searched.
INFO: 8276000 spectrum-charge combinations searched.
INFO: 8277000 spectrum-charge combinations searched.
INFO: 8278000 spectrum-charge combinations searched.
INFO: 8279000 spectrum-charge combinations searched.
INFO: 8280000 spectrum-charge combinations searched.
INFO: 8281000 spectrum-charge combinations searched.
INFO: 8282000 spectrum-charge combinations searched.
INFO: 8283000 spectrum-charge combinations searched.
INFO: 8284000 spectrum-charge combinations searched.
INFO: 8285000 spectrum-charge combinations searched.
INFO: 8286000 spectrum-charge combinations searched.
INFO: 8287000 spectrum-charge combinations searched.
INFO: 8288000 spectrum-charge combinations searched.
INFO: 8289000 spectrum-charge combinations searched.
INFO: 8290000 spectrum-charge combinations searched.
INFO: 8291000 spectrum-charge combinations searched.
INFO: 8292000 spectrum-charge combinations searched.
INFO: 8293000 spectrum-charge combinations searched.
INFO: 8294000 spectrum-charge combinations searched.
INFO: 8295000 spectrum-charge combinations searched.
INFO: 8296000 spectrum-charge combinations searched.
INFO: 8297000 spectrum-charge combinations searched.
INFO: 8298000 spectrum-charge combinations searched.
INFO: 8299000 spectrum-charge combinations searched.
INFO: 8300000 spectrum-charge combinations searched.
INFO: 8301000 spectrum-charge combinations searched.
INFO: 8302000 spectrum-charge combinations searched.
INFO: 8303000 spectrum-charge combinations searched.
INFO: 8304000 spectrum-charge combinations searched.
INFO: 8305000 spectrum-charge combinations searched.
INFO: 8306000 spectrum-charge combinations searched.
INFO: 8307000 spectrum-charge combinations searched.
INFO: 8308000 spectrum-charge combinations searched.
INFO: 8309000 spectrum-charge combinations searched.
INFO: 8310000 spectrum-charge combinations searched.
INFO: 8311000 spectrum-charge combinations searched.
INFO: 8312000 spectrum-charge combinations searched.
INFO: 8313000 spectrum-charge combinations searched.
INFO: 8314000 spectrum-charge combinations searched.
INFO: 8315000 spectrum-charge combinations searched.
INFO: 8316000 spectrum-charge combinations searched.
INFO: 8317000 spectrum-charge combinations searched.
INFO: 8318000 spectrum-charge combinations searched.
INFO: 8319000 spectrum-charge combinations searched.
INFO: 8320000 spectrum-charge combinations searched.
INFO: 8321000 spectrum-charge combinations searched.
INFO: 8322000 spectrum-charge combinations searched.
INFO: 8323000 spectrum-charge combinations searched.
INFO: 8324000 spectrum-charge combinations searched.
INFO: 8325000 spectrum-charge combinations searched.
INFO: 8326000 spectrum-charge combinations searched.
INFO: 8327000 spectrum-charge combinations searched.
INFO: 8328000 spectrum-charge combinations searched.
INFO: 8329000 spectrum-charge combinations searched.
INFO: 8330000 spectrum-charge combinations searched.
INFO: 8331000 spectrum-charge combinations searched.
INFO: 8332000 spectrum-charge combinations searched.
INFO: 8333000 spectrum-charge combinations searched.
INFO: 8334000 spectrum-charge combinations searched.
INFO: 8335000 spectrum-charge combinations searched.
INFO: 8336000 spectrum-charge combinations searched.
INFO: 8337000 spectrum-charge combinations searched.
INFO: 8338000 spectrum-charge combinations searched.
INFO: 8339000 spectrum-charge combinations searched.
INFO: 8340000 spectrum-charge combinations searched.
INFO: 8341000 spectrum-charge combinations searched.
INFO: 8342000 spectrum-charge combinations searched.
INFO: 8343000 spectrum-charge combinations searched.
INFO: 8344000 spectrum-charge combinations searched.
INFO: 8345000 spectrum-charge combinations searched.
INFO: 8346000 spectrum-charge combinations searched.
INFO: 8347000 spectrum-charge combinations searched.
INFO: 8348000 spectrum-charge combinations searched.
INFO: 8349000 spectrum-charge combinations searched.
INFO: 8350000 spectrum-charge combinations searched.
INFO: 8351000 spectrum-charge combinations searched.
INFO: 8352000 spectrum-charge combinations searched.
INFO: 8353000 spectrum-charge combinations searched.
INFO: 8354000 spectrum-charge combinations searched.
INFO: 8355000 spectrum-charge combinations searched.
INFO: 8356000 spectrum-charge combinations searched.
INFO: 8357000 spectrum-charge combinations searched.
INFO: 8358000 spectrum-charge combinations searched.
INFO: 8359000 spectrum-charge combinations searched.
INFO: 8360000 spectrum-charge combinations searched.
INFO: 8361000 spectrum-charge combinations searched.
INFO: 8362000 spectrum-charge combinations searched.
INFO: 8363000 spectrum-charge combinations searched.
INFO: 8364000 spectrum-charge combinations searched.
INFO: 8365000 spectrum-charge combinations searched.
INFO: 8366000 spectrum-charge combinations searched.
INFO: 8367000 spectrum-charge combinations searched.
INFO: 8368000 spectrum-charge combinations searched.
INFO: 8369000 spectrum-charge combinations searched.
INFO: 8370000 spectrum-charge combinations searched.
INFO: 8371000 spectrum-charge combinations searched.
INFO: 8372000 spectrum-charge combinations searched.
INFO: 8373000 spectrum-charge combinations searched.
INFO: 8374000 spectrum-charge combinations searched.
INFO: 8375000 spectrum-charge combinations searched.
INFO: 8376000 spectrum-charge combinations searched.
INFO: 8377000 spectrum-charge combinations searched.
INFO: 8378000 spectrum-charge combinations searched.
INFO: 8379000 spectrum-charge combinations searched.
INFO: 8380000 spectrum-charge combinations searched.
INFO: 8381000 spectrum-charge combinations searched.
INFO: 8382000 spectrum-charge combinations searched.
INFO: 8383000 spectrum-charge combinations searched.
INFO: 8384000 spectrum-charge combinations searched.
INFO: 8385000 spectrum-charge combinations searched.
INFO: 8386000 spectrum-charge combinations searched.
INFO: 8387000 spectrum-charge combinations searched.
INFO: 8388000 spectrum-charge combinations searched.
INFO: 8389000 spectrum-charge combinations searched.
INFO: 8390000 spectrum-charge combinations searched.
INFO: 8391000 spectrum-charge combinations searched.
INFO: 8392000 spectrum-charge combinations searched.
INFO: 8393000 spectrum-charge combinations searched.
INFO: 8394000 spectrum-charge combinations searched.
INFO: 8395000 spectrum-charge combinations searched.
INFO: 8396000 spectrum-charge combinations searched.
INFO: 8397000 spectrum-charge combinations searched.
INFO: 8398000 spectrum-charge combinations searched.
INFO: 8399000 spectrum-charge combinations searched.
INFO: 8400000 spectrum-charge combinations searched.
INFO: 8401000 spectrum-charge combinations searched.
INFO: 8402000 spectrum-charge combinations searched.
INFO: 8403000 spectrum-charge combinations searched.
INFO: 8404000 spectrum-charge combinations searched.
INFO: 8405000 spectrum-charge combinations searched.
INFO: 8406000 spectrum-charge combinations searched.
INFO: 8407000 spectrum-charge combinations searched.
INFO: 8408000 spectrum-charge combinations searched.
INFO: 8409000 spectrum-charge combinations searched.
INFO: 8410000 spectrum-charge combinations searched.
INFO: 8411000 spectrum-charge combinations searched.
INFO: 8412000 spectrum-charge combinations searched.
INFO: 8413000 spectrum-charge combinations searched.
INFO: 8414000 spectrum-charge combinations searched.
INFO: 8415000 spectrum-charge combinations searched.
INFO: 8416000 spectrum-charge combinations searched.
INFO: 8417000 spectrum-charge combinations searched.
INFO: 8418000 spectrum-charge combinations searched.
INFO: 8419000 spectrum-charge combinations searched.
INFO: 8420000 spectrum-charge combinations searched.
INFO: 8421000 spectrum-charge combinations searched.
INFO: 8422000 spectrum-charge combinations searched.
INFO: 8423000 spectrum-charge combinations searched.
INFO: 8424000 spectrum-charge combinations searched.
INFO: 8425000 spectrum-charge combinations searched.
INFO: 8426000 spectrum-charge combinations searched.
INFO: 8427000 spectrum-charge combinations searched.
INFO: 8428000 spectrum-charge combinations searched.
INFO: 8429000 spectrum-charge combinations searched.
INFO: 8430000 spectrum-charge combinations searched.
INFO: 8431000 spectrum-charge combinations searched.
INFO: 8432000 spectrum-charge combinations searched.
INFO: 8433000 spectrum-charge combinations searched.
INFO: 8434000 spectrum-charge combinations searched.
INFO: 8435000 spectrum-charge combinations searched.
INFO: 8436000 spectrum-charge combinations searched.
INFO: 8437000 spectrum-charge combinations searched.
INFO: 8438000 spectrum-charge combinations searched.
INFO: 8439000 spectrum-charge combinations searched.
INFO: 8440000 spectrum-charge combinations searched.
INFO: 8441000 spectrum-charge combinations searched.
INFO: 8442000 spectrum-charge combinations searched.
INFO: 8443000 spectrum-charge combinations searched.
INFO: 8444000 spectrum-charge combinations searched.
INFO: 8445000 spectrum-charge combinations searched.
INFO: 8446000 spectrum-charge combinations searched.
INFO: 8447000 spectrum-charge combinations searched.
INFO: 8448000 spectrum-charge combinations searched.
INFO: 8449000 spectrum-charge combinations searched.
INFO: 8450000 spectrum-charge combinations searched.
INFO: 8451000 spectrum-charge combinations searched.
INFO: 8452000 spectrum-charge combinations searched.
INFO: 8453000 spectrum-charge combinations searched.
INFO: 8454000 spectrum-charge combinations searched.
INFO: 8455000 spectrum-charge combinations searched.
INFO: 8456000 spectrum-charge combinations searched.
INFO: 8457000 spectrum-charge combinations searched.
INFO: 8458000 spectrum-charge combinations searched.
INFO: 8459000 spectrum-charge combinations searched.
INFO: 8460000 spectrum-charge combinations searched.
INFO: 8461000 spectrum-charge combinations searched.
INFO: 8462000 spectrum-charge combinations searched.
INFO: 8463000 spectrum-charge combinations searched.
INFO: 8464000 spectrum-charge combinations searched.
INFO: 8465000 spectrum-charge combinations searched.
INFO: 8466000 spectrum-charge combinations searched.
INFO: 8467000 spectrum-charge combinations searched.
INFO: 8468000 spectrum-charge combinations searched.
INFO: 8469000 spectrum-charge combinations searched.
INFO: 8470000 spectrum-charge combinations searched.
INFO: 8471000 spectrum-charge combinations searched.
INFO: 8472000 spectrum-charge combinations searched.
INFO: 8473000 spectrum-charge combinations searched.
INFO: 8474000 spectrum-charge combinations searched.
INFO: 8475000 spectrum-charge combinations searched.
INFO: 8476000 spectrum-charge combinations searched.
INFO: 8477000 spectrum-charge combinations searched.
INFO: 8478000 spectrum-charge combinations searched.
INFO: 8479000 spectrum-charge combinations searched.
INFO: 8480000 spectrum-charge combinations searched.
INFO: 8481000 spectrum-charge combinations searched.
INFO: 8482000 spectrum-charge combinations searched.
INFO: 8483000 spectrum-charge combinations searched.
INFO: 8484000 spectrum-charge combinations searched.
INFO: 8485000 spectrum-charge combinations searched.
INFO: 8486000 spectrum-charge combinations searched.
INFO: 8487000 spectrum-charge combinations searched.
INFO: 8488000 spectrum-charge combinations searched.
INFO: 8489000 spectrum-charge combinations searched.
INFO: 8490000 spectrum-charge combinations searched.
INFO: 8491000 spectrum-charge combinations searched.
INFO: 8492000 spectrum-charge combinations searched.
INFO: 8493000 spectrum-charge combinations searched.
INFO: 8494000 spectrum-charge combinations searched.
INFO: 8495000 spectrum-charge combinations searched.
INFO: 8496000 spectrum-charge combinations searched.
INFO: 8497000 spectrum-charge combinations searched.
INFO: 8498000 spectrum-charge combinations searched.
INFO: 8499000 spectrum-charge combinations searched.
INFO: 8500000 spectrum-charge combinations searched.
INFO: 8501000 spectrum-charge combinations searched.
INFO: 8502000 spectrum-charge combinations searched.
INFO: 8503000 spectrum-charge combinations searched.
INFO: 8504000 spectrum-charge combinations searched.
INFO: 8505000 spectrum-charge combinations searched.
INFO: 8506000 spectrum-charge combinations searched.
INFO: 8507000 spectrum-charge combinations searched.
INFO: 8508000 spectrum-charge combinations searched.
INFO: 8509000 spectrum-charge combinations searched.
INFO: 8510000 spectrum-charge combinations searched.
INFO: 8511000 spectrum-charge combinations searched.
INFO: 8512000 spectrum-charge combinations searched.
INFO: 8513000 spectrum-charge combinations searched.
INFO: 8514000 spectrum-charge combinations searched.
INFO: 8515000 spectrum-charge combinations searched.
INFO: 8516000 spectrum-charge combinations searched.
INFO: 8517000 spectrum-charge combinations searched.
INFO: 8518000 spectrum-charge combinations searched.
INFO: 8519000 spectrum-charge combinations searched.
INFO: 8520000 spectrum-charge combinations searched.
INFO: 8521000 spectrum-charge combinations searched.
INFO: 8522000 spectrum-charge combinations searched.
INFO: 8523000 spectrum-charge combinations searched.
INFO: 8524000 spectrum-charge combinations searched.
INFO: 8525000 spectrum-charge combinations searched.
INFO: 8526000 spectrum-charge combinations searched.
INFO: 8527000 spectrum-charge combinations searched.
INFO: 8528000 spectrum-charge combinations searched.
INFO: 8529000 spectrum-charge combinations searched.
INFO: 8530000 spectrum-charge combinations searched.
INFO: 8531000 spectrum-charge combinations searched.
INFO: 8532000 spectrum-charge combinations searched.
INFO: 8533000 spectrum-charge combinations searched.
INFO: 8534000 spectrum-charge combinations searched.
INFO: 8535000 spectrum-charge combinations searched.
INFO: 8536000 spectrum-charge combinations searched.
INFO: 8537000 spectrum-charge combinations searched.
INFO: 8538000 spectrum-charge combinations searched.
INFO: 8539000 spectrum-charge combinations searched.
INFO: 8540000 spectrum-charge combinations searched.
INFO: 8541000 spectrum-charge combinations searched.
INFO: 8542000 spectrum-charge combinations searched.
INFO: 8543000 spectrum-charge combinations searched.
INFO: 8544000 spectrum-charge combinations searched.
INFO: 8545000 spectrum-charge combinations searched.
INFO: 8546000 spectrum-charge combinations searched.
INFO: 8547000 spectrum-charge combinations searched.
INFO: 8548000 spectrum-charge combinations searched.
INFO: 8549000 spectrum-charge combinations searched.
INFO: 8550000 spectrum-charge combinations searched.
INFO: 8551000 spectrum-charge combinations searched.
INFO: 8552000 spectrum-charge combinations searched.
INFO: 8553000 spectrum-charge combinations searched.
INFO: 8554000 spectrum-charge combinations searched.
INFO: 8555000 spectrum-charge combinations searched.
INFO: 8556000 spectrum-charge combinations searched.
INFO: 8557000 spectrum-charge combinations searched.
INFO: 8558000 spectrum-charge combinations searched.
INFO: 8559000 spectrum-charge combinations searched.
INFO: 8560000 spectrum-charge combinations searched.
INFO: 8561000 spectrum-charge combinations searched.
INFO: 8562000 spectrum-charge combinations searched.
INFO: 8563000 spectrum-charge combinations searched.
INFO: 8564000 spectrum-charge combinations searched.
INFO: 8565000 spectrum-charge combinations searched.
INFO: 8566000 spectrum-charge combinations searched.
INFO: 8567000 spectrum-charge combinations searched.
INFO: 8568000 spectrum-charge combinations searched.
INFO: 8569000 spectrum-charge combinations searched.
INFO: 8570000 spectrum-charge combinations searched.
INFO: 8571000 spectrum-charge combinations searched.
INFO: 8572000 spectrum-charge combinations searched.
INFO: 8573000 spectrum-charge combinations searched.
INFO: 8574000 spectrum-charge combinations searched.
INFO: 8575000 spectrum-charge combinations searched.
INFO: 8576000 spectrum-charge combinations searched.
INFO: 8577000 spectrum-charge combinations searched.
INFO: 8578000 spectrum-charge combinations searched.
INFO: 8579000 spectrum-charge combinations searched.
INFO: 8580000 spectrum-charge combinations searched.
INFO: 8581000 spectrum-charge combinations searched.
INFO: 8582000 spectrum-charge combinations searched.
INFO: 8583000 spectrum-charge combinations searched.
INFO: 8584000 spectrum-charge combinations searched.
INFO: 8585000 spectrum-charge combinations searched.
INFO: 8586000 spectrum-charge combinations searched.
INFO: 8587000 spectrum-charge combinations searched.
INFO: 8588000 spectrum-charge combinations searched.
INFO: 8589000 spectrum-charge combinations searched.
INFO: 8590000 spectrum-charge combinations searched.
INFO: 8591000 spectrum-charge combinations searched.
INFO: 8592000 spectrum-charge combinations searched.
INFO: 8593000 spectrum-charge combinations searched.
INFO: 8594000 spectrum-charge combinations searched.
INFO: 8595000 spectrum-charge combinations searched.
INFO: 8596000 spectrum-charge combinations searched.
INFO: 8597000 spectrum-charge combinations searched.
INFO: 8598000 spectrum-charge combinations searched.
INFO: 8599000 spectrum-charge combinations searched.
INFO: 8600000 spectrum-charge combinations searched.
INFO: 8601000 spectrum-charge combinations searched.
INFO: 8602000 spectrum-charge combinations searched.
INFO: 8603000 spectrum-charge combinations searched.
INFO: 8604000 spectrum-charge combinations searched.
INFO: 8605000 spectrum-charge combinations searched.
INFO: 8606000 spectrum-charge combinations searched.
INFO: 8607000 spectrum-charge combinations searched.
INFO: 8608000 spectrum-charge combinations searched.
INFO: 8609000 spectrum-charge combinations searched.
INFO: 8610000 spectrum-charge combinations searched.
INFO: 8611000 spectrum-charge combinations searched.
INFO: 8612000 spectrum-charge combinations searched.
INFO: 8613000 spectrum-charge combinations searched.
INFO: 8614000 spectrum-charge combinations searched.
INFO: 8615000 spectrum-charge combinations searched.
INFO: 8616000 spectrum-charge combinations searched.
INFO: 8617000 spectrum-charge combinations searched.
INFO: 8618000 spectrum-charge combinations searched.
INFO: 8619000 spectrum-charge combinations searched.
INFO: 8620000 spectrum-charge combinations searched.
INFO: 8621000 spectrum-charge combinations searched.
INFO: 8622000 spectrum-charge combinations searched.
INFO: 8623000 spectrum-charge combinations searched.
INFO: 8624000 spectrum-charge combinations searched.
INFO: 8625000 spectrum-charge combinations searched.
INFO: 8626000 spectrum-charge combinations searched.
INFO: 8627000 spectrum-charge combinations searched.
INFO: 8628000 spectrum-charge combinations searched.
INFO: 8629000 spectrum-charge combinations searched.
INFO: 8630000 spectrum-charge combinations searched.
INFO: 8631000 spectrum-charge combinations searched.
INFO: 8632000 spectrum-charge combinations searched.
INFO: 8633000 spectrum-charge combinations searched.
INFO: 8634000 spectrum-charge combinations searched.
INFO: 8635000 spectrum-charge combinations searched.
INFO: 8636000 spectrum-charge combinations searched.
INFO: 8637000 spectrum-charge combinations searched.
INFO: 8638000 spectrum-charge combinations searched.
INFO: 8639000 spectrum-charge combinations searched.
INFO: 8640000 spectrum-charge combinations searched.
INFO: 8641000 spectrum-charge combinations searched.
INFO: 8642000 spectrum-charge combinations searched.
INFO: 8643000 spectrum-charge combinations searched.
INFO: 8644000 spectrum-charge combinations searched.
INFO: 8645000 spectrum-charge combinations searched.
INFO: 8646000 spectrum-charge combinations searched.
INFO: 8647000 spectrum-charge combinations searched.
INFO: 8648000 spectrum-charge combinations searched.
INFO: 8649000 spectrum-charge combinations searched.
INFO: 8650000 spectrum-charge combinations searched.
INFO: 8651000 spectrum-charge combinations searched.
INFO: 8652000 spectrum-charge combinations searched.
INFO: 8653000 spectrum-charge combinations searched.
INFO: 8654000 spectrum-charge combinations searched.
INFO: 8655000 spectrum-charge combinations searched.
INFO: 8656000 spectrum-charge combinations searched.
INFO: 8657000 spectrum-charge combinations searched.
INFO: 8658000 spectrum-charge combinations searched.
INFO: 8659000 spectrum-charge combinations searched.
INFO: 8660000 spectrum-charge combinations searched.
INFO: 8661000 spectrum-charge combinations searched.
INFO: 8662000 spectrum-charge combinations searched.
INFO: 8663000 spectrum-charge combinations searched.
INFO: 8664000 spectrum-charge combinations searched.
INFO: 8665000 spectrum-charge combinations searched.
INFO: 8666000 spectrum-charge combinations searched.
INFO: 8667000 spectrum-charge combinations searched.
INFO: 8668000 spectrum-charge combinations searched.
INFO: 8669000 spectrum-charge combinations searched.
INFO: 8670000 spectrum-charge combinations searched.
INFO: 8671000 spectrum-charge combinations searched.
INFO: 8672000 spectrum-charge combinations searched.
INFO: 8673000 spectrum-charge combinations searched.
INFO: 8674000 spectrum-charge combinations searched.
INFO: 8675000 spectrum-charge combinations searched.
INFO: 8676000 spectrum-charge combinations searched.
INFO: 8677000 spectrum-charge combinations searched.
INFO: 8678000 spectrum-charge combinations searched.
INFO: 8679000 spectrum-charge combinations searched.
INFO: 8680000 spectrum-charge combinations searched.
INFO: 8681000 spectrum-charge combinations searched.
INFO: 8682000 spectrum-charge combinations searched.
INFO: 8683000 spectrum-charge combinations searched.
INFO: 8684000 spectrum-charge combinations searched.
INFO: 8685000 spectrum-charge combinations searched.
INFO: 8686000 spectrum-charge combinations searched.
INFO: 8687000 spectrum-charge combinations searched.
INFO: 8688000 spectrum-charge combinations searched.
INFO: 8689000 spectrum-charge combinations searched.
INFO: 8690000 spectrum-charge combinations searched.
INFO: 8691000 spectrum-charge combinations searched.
INFO: 8692000 spectrum-charge combinations searched.
INFO: 8693000 spectrum-charge combinations searched.
INFO: 8694000 spectrum-charge combinations searched.
INFO: 8695000 spectrum-charge combinations searched.
INFO: 8696000 spectrum-charge combinations searched.
INFO: 8697000 spectrum-charge combinations searched.
INFO: 8698000 spectrum-charge combinations searched.
INFO: 8699000 spectrum-charge combinations searched.
INFO: 8700000 spectrum-charge combinations searched.
INFO: 8701000 spectrum-charge combinations searched.
INFO: 8702000 spectrum-charge combinations searched.
INFO: 8703000 spectrum-charge combinations searched.
INFO: 8704000 spectrum-charge combinations searched.
INFO: 8705000 spectrum-charge combinations searched.
INFO: 8706000 spectrum-charge combinations searched.
INFO: 8707000 spectrum-charge combinations searched.
INFO: 8708000 spectrum-charge combinations searched.
INFO: 8709000 spectrum-charge combinations searched.
INFO: 8710000 spectrum-charge combinations searched.
INFO: 8711000 spectrum-charge combinations searched.
INFO: 8712000 spectrum-charge combinations searched.
INFO: 8713000 spectrum-charge combinations searched.
INFO: 8714000 spectrum-charge combinations searched.
INFO: 8715000 spectrum-charge combinations searched.
INFO: 8716000 spectrum-charge combinations searched.
INFO: 8717000 spectrum-charge combinations searched.
INFO: 8718000 spectrum-charge combinations searched.
INFO: 8719000 spectrum-charge combinations searched.
INFO: 8720000 spectrum-charge combinations searched.
INFO: 8721000 spectrum-charge combinations searched.
INFO: 8722000 spectrum-charge combinations searched.
INFO: 8723000 spectrum-charge combinations searched.
INFO: 8724000 spectrum-charge combinations searched.
INFO: 8725000 spectrum-charge combinations searched.
INFO: 8726000 spectrum-charge combinations searched.
INFO: 8727000 spectrum-charge combinations searched.
INFO: 8728000 spectrum-charge combinations searched.
INFO: 8729000 spectrum-charge combinations searched.
INFO: 8730000 spectrum-charge combinations searched.
INFO: 8731000 spectrum-charge combinations searched.
INFO: 8732000 spectrum-charge combinations searched.
INFO: 8733000 spectrum-charge combinations searched.
INFO: 8734000 spectrum-charge combinations searched.
INFO: 8735000 spectrum-charge combinations searched.
INFO: 8736000 spectrum-charge combinations searched.
INFO: 8737000 spectrum-charge combinations searched.
INFO: 8738000 spectrum-charge combinations searched.
INFO: 8739000 spectrum-charge combinations searched.
INFO: 8740000 spectrum-charge combinations searched.
INFO: 8741000 spectrum-charge combinations searched.
INFO: 8742000 spectrum-charge combinations searched.
INFO: 8743000 spectrum-charge combinations searched.
INFO: 8744000 spectrum-charge combinations searched.
INFO: 8745000 spectrum-charge combinations searched.
INFO: 8746000 spectrum-charge combinations searched.
INFO: 8747000 spectrum-charge combinations searched.
INFO: 8748000 spectrum-charge combinations searched.
INFO: 8749000 spectrum-charge combinations searched.
INFO: 8750000 spectrum-charge combinations searched.
INFO: 8751000 spectrum-charge combinations searched.
INFO: 8752000 spectrum-charge combinations searched.
INFO: 8753000 spectrum-charge combinations searched.
INFO: 8754000 spectrum-charge combinations searched.
INFO: 8755000 spectrum-charge combinations searched.
INFO: 8756000 spectrum-charge combinations searched.
INFO: 8757000 spectrum-charge combinations searched.
INFO: 8758000 spectrum-charge combinations searched.
INFO: 8759000 spectrum-charge combinations searched.
INFO: 8760000 spectrum-charge combinations searched.
INFO: 8761000 spectrum-charge combinations searched.
INFO: 8762000 spectrum-charge combinations searched.
INFO: 8763000 spectrum-charge combinations searched.
INFO: 8764000 spectrum-charge combinations searched.
INFO: 8765000 spectrum-charge combinations searched.
INFO: 8766000 spectrum-charge combinations searched.
INFO: 8767000 spectrum-charge combinations searched.
INFO: 8768000 spectrum-charge combinations searched.
INFO: 8769000 spectrum-charge combinations searched.
INFO: 8770000 spectrum-charge combinations searched.
INFO: 8771000 spectrum-charge combinations searched.
INFO: 8772000 spectrum-charge combinations searched.
INFO: 8773000 spectrum-charge combinations searched.
INFO: 8774000 spectrum-charge combinations searched.
INFO: 8775000 spectrum-charge combinations searched.
INFO: 8776000 spectrum-charge combinations searched.
INFO: 8777000 spectrum-charge combinations searched.
INFO: 8778000 spectrum-charge combinations searched.
INFO: 8779000 spectrum-charge combinations searched.
INFO: 8780000 spectrum-charge combinations searched.
INFO: 8781000 spectrum-charge combinations searched.
INFO: 8782000 spectrum-charge combinations searched.
INFO: 8783000 spectrum-charge combinations searched.
INFO: 8784000 spectrum-charge combinations searched.
INFO: 8785000 spectrum-charge combinations searched.
INFO: 8786000 spectrum-charge combinations searched.
INFO: 8787000 spectrum-charge combinations searched.
INFO: 8788000 spectrum-charge combinations searched.
INFO: 8789000 spectrum-charge combinations searched.
INFO: 8790000 spectrum-charge combinations searched.
INFO: 8791000 spectrum-charge combinations searched.
INFO: 8792000 spectrum-charge combinations searched.
INFO: 8793000 spectrum-charge combinations searched.
INFO: 8794000 spectrum-charge combinations searched.
INFO: 8795000 spectrum-charge combinations searched.
INFO: 8796000 spectrum-charge combinations searched.
INFO: 8797000 spectrum-charge combinations searched.
INFO: 8798000 spectrum-charge combinations searched.
INFO: 8799000 spectrum-charge combinations searched.
INFO: 8800000 spectrum-charge combinations searched.
INFO: 8801000 spectrum-charge combinations searched.
INFO: 8802000 spectrum-charge combinations searched.
INFO: 8803000 spectrum-charge combinations searched.
INFO: 8804000 spectrum-charge combinations searched.
INFO: 8805000 spectrum-charge combinations searched.
INFO: 8806000 spectrum-charge combinations searched.
INFO: 8807000 spectrum-charge combinations searched.
INFO: 8808000 spectrum-charge combinations searched.
INFO: 8809000 spectrum-charge combinations searched.
INFO: 8810000 spectrum-charge combinations searched.
INFO: 8811000 spectrum-charge combinations searched.
INFO: 8812000 spectrum-charge combinations searched.
INFO: 8813000 spectrum-charge combinations searched.
INFO: 8814000 spectrum-charge combinations searched.
INFO: 8815000 spectrum-charge combinations searched.
INFO: 8816000 spectrum-charge combinations searched.
INFO: 8817000 spectrum-charge combinations searched.
INFO: 8818000 spectrum-charge combinations searched.
INFO: 8819000 spectrum-charge combinations searched.
INFO: 8820000 spectrum-charge combinations searched.
INFO: 8821000 spectrum-charge combinations searched.
INFO: 8822000 spectrum-charge combinations searched.
INFO: 8823000 spectrum-charge combinations searched.
INFO: 8824000 spectrum-charge combinations searched.
INFO: 8825000 spectrum-charge combinations searched.
INFO: 8826000 spectrum-charge combinations searched.
INFO: 8827000 spectrum-charge combinations searched.
INFO: 8828000 spectrum-charge combinations searched.
INFO: 8829000 spectrum-charge combinations searched.
INFO: 8830000 spectrum-charge combinations searched.
INFO: 8831000 spectrum-charge combinations searched.
INFO: 8832000 spectrum-charge combinations searched.
INFO: 8833000 spectrum-charge combinations searched.
INFO: 8834000 spectrum-charge combinations searched.
INFO: 8835000 spectrum-charge combinations searched.
INFO: 8836000 spectrum-charge combinations searched.
INFO: 8837000 spectrum-charge combinations searched.
INFO: 8838000 spectrum-charge combinations searched.
INFO: 8839000 spectrum-charge combinations searched.
INFO: 8840000 spectrum-charge combinations searched.
INFO: 8841000 spectrum-charge combinations searched.
INFO: 8842000 spectrum-charge combinations searched.
INFO: 8843000 spectrum-charge combinations searched.
INFO: 8844000 spectrum-charge combinations searched.
INFO: 8845000 spectrum-charge combinations searched.
INFO: 8846000 spectrum-charge combinations searched.
INFO: 8847000 spectrum-charge combinations searched.
INFO: 8848000 spectrum-charge combinations searched.
INFO: 8849000 spectrum-charge combinations searched.
INFO: 8850000 spectrum-charge combinations searched.
INFO: 8851000 spectrum-charge combinations searched.
INFO: 8852000 spectrum-charge combinations searched.
INFO: 8853000 spectrum-charge combinations searched.
INFO: 8854000 spectrum-charge combinations searched.
INFO: 8855000 spectrum-charge combinations searched.
INFO: 8856000 spectrum-charge combinations searched.
INFO: 8857000 spectrum-charge combinations searched.
INFO: 8858000 spectrum-charge combinations searched.
INFO: 8859000 spectrum-charge combinations searched.
INFO: 8860000 spectrum-charge combinations searched.
INFO: 8861000 spectrum-charge combinations searched.
INFO: 8862000 spectrum-charge combinations searched.
INFO: 8863000 spectrum-charge combinations searched.
INFO: 8864000 spectrum-charge combinations searched.
INFO: 8865000 spectrum-charge combinations searched.
INFO: 8866000 spectrum-charge combinations searched.
INFO: 8867000 spectrum-charge combinations searched.
INFO: 8868000 spectrum-charge combinations searched.
INFO: 8869000 spectrum-charge combinations searched.
INFO: 8870000 spectrum-charge combinations searched.
INFO: 8871000 spectrum-charge combinations searched.
INFO: 8872000 spectrum-charge combinations searched.
INFO: 8873000 spectrum-charge combinations searched.
INFO: 8874000 spectrum-charge combinations searched.
INFO: 8875000 spectrum-charge combinations searched.
INFO: 8876000 spectrum-charge combinations searched.
INFO: 8877000 spectrum-charge combinations searched.
INFO: 8878000 spectrum-charge combinations searched.
INFO: 8879000 spectrum-charge combinations searched.
INFO: 8880000 spectrum-charge combinations searched.
INFO: 8881000 spectrum-charge combinations searched.
INFO: 8882000 spectrum-charge combinations searched.
INFO: 8883000 spectrum-charge combinations searched.
INFO: 8884000 spectrum-charge combinations searched.
INFO: 8885000 spectrum-charge combinations searched.
INFO: 8886000 spectrum-charge combinations searched.
INFO: 8887000 spectrum-charge combinations searched.
INFO: 8888000 spectrum-charge combinations searched.
INFO: 8889000 spectrum-charge combinations searched.
INFO: 8890000 spectrum-charge combinations searched.
INFO: 8891000 spectrum-charge combinations searched.
INFO: 8892000 spectrum-charge combinations searched.
INFO: 8893000 spectrum-charge combinations searched.
INFO: 8894000 spectrum-charge combinations searched.
INFO: 8895000 spectrum-charge combinations searched.
INFO: 8896000 spectrum-charge combinations searched.
INFO: 8897000 spectrum-charge combinations searched.
INFO: 8898000 spectrum-charge combinations searched.
INFO: 8899000 spectrum-charge combinations searched.
INFO: 8900000 spectrum-charge combinations searched.
INFO: 8901000 spectrum-charge combinations searched.
INFO: 8902000 spectrum-charge combinations searched.
INFO: 8903000 spectrum-charge combinations searched.
INFO: 8904000 spectrum-charge combinations searched.
INFO: 8905000 spectrum-charge combinations searched.
INFO: 8906000 spectrum-charge combinations searched.
INFO: 8907000 spectrum-charge combinations searched.
INFO: 8908000 spectrum-charge combinations searched.
INFO: 8909000 spectrum-charge combinations searched.
INFO: 8910000 spectrum-charge combinations searched.
INFO: 8911000 spectrum-charge combinations searched.
INFO: 8912000 spectrum-charge combinations searched.
INFO: 8913000 spectrum-charge combinations searched.
INFO: 8914000 spectrum-charge combinations searched.
INFO: 8915000 spectrum-charge combinations searched.
INFO: 8916000 spectrum-charge combinations searched.
INFO: 8917000 spectrum-charge combinations searched.
INFO: 8918000 spectrum-charge combinations searched.
INFO: 8919000 spectrum-charge combinations searched.
INFO: 8920000 spectrum-charge combinations searched.
INFO: 8921000 spectrum-charge combinations searched.
INFO: 8922000 spectrum-charge combinations searched.
INFO: 8923000 spectrum-charge combinations searched.
INFO: 8924000 spectrum-charge combinations searched.
INFO: 8925000 spectrum-charge combinations searched.
INFO: 8926000 spectrum-charge combinations searched.
INFO: 8927000 spectrum-charge combinations searched.
INFO: 8928000 spectrum-charge combinations searched.
INFO: 8929000 spectrum-charge combinations searched.
INFO: 8930000 spectrum-charge combinations searched.
INFO: 8931000 spectrum-charge combinations searched.
INFO: 8932000 spectrum-charge combinations searched.
INFO: 8933000 spectrum-charge combinations searched.
INFO: 8934000 spectrum-charge combinations searched.
INFO: 8935000 spectrum-charge combinations searched.
INFO: 8936000 spectrum-charge combinations searched.
INFO: 8937000 spectrum-charge combinations searched.
INFO: 8938000 spectrum-charge combinations searched.
INFO: 8939000 spectrum-charge combinations searched.
INFO: 8940000 spectrum-charge combinations searched.
INFO: 8941000 spectrum-charge combinations searched.
INFO: 8942000 spectrum-charge combinations searched.
INFO: 8943000 spectrum-charge combinations searched.
INFO: 8944000 spectrum-charge combinations searched.
INFO: 8945000 spectrum-charge combinations searched.
INFO: 8946000 spectrum-charge combinations searched.
INFO: 8947000 spectrum-charge combinations searched.
INFO: 8948000 spectrum-charge combinations searched.
INFO: 8949000 spectrum-charge combinations searched.
INFO: 8950000 spectrum-charge combinations searched.
INFO: 8951000 spectrum-charge combinations searched.
INFO: 8952000 spectrum-charge combinations searched.
INFO: 8953000 spectrum-charge combinations searched.
INFO: 8954000 spectrum-charge combinations searched.
INFO: 8955000 spectrum-charge combinations searched.
INFO: 8956000 spectrum-charge combinations searched.
INFO: 8957000 spectrum-charge combinations searched.
INFO: 8958000 spectrum-charge combinations searched.
INFO: 8959000 spectrum-charge combinations searched.
INFO: 8960000 spectrum-charge combinations searched.
INFO: 8961000 spectrum-charge combinations searched.
INFO: 8962000 spectrum-charge combinations searched.
INFO: 8963000 spectrum-charge combinations searched.
INFO: 8964000 spectrum-charge combinations searched.
INFO: 8965000 spectrum-charge combinations searched.
INFO: 8966000 spectrum-charge combinations searched.
INFO: 8967000 spectrum-charge combinations searched.
INFO: 8968000 spectrum-charge combinations searched.
INFO: 8969000 spectrum-charge combinations searched.
INFO: 8970000 spectrum-charge combinations searched.
INFO: 8971000 spectrum-charge combinations searched.
INFO: 8972000 spectrum-charge combinations searched.
INFO: 8973000 spectrum-charge combinations searched.
INFO: 8974000 spectrum-charge combinations searched.
INFO: 8975000 spectrum-charge combinations searched.
INFO: 8976000 spectrum-charge combinations searched.
INFO: 8977000 spectrum-charge combinations searched.
INFO: 8978000 spectrum-charge combinations searched.
INFO: 8979000 spectrum-charge combinations searched.
INFO: 8980000 spectrum-charge combinations searched.
INFO: 8981000 spectrum-charge combinations searched.
INFO: 8982000 spectrum-charge combinations searched.
INFO: 8983000 spectrum-charge combinations searched.
INFO: 8984000 spectrum-charge combinations searched.
INFO: 8985000 spectrum-charge combinations searched.
INFO: 8986000 spectrum-charge combinations searched.
INFO: 8987000 spectrum-charge combinations searched.
INFO: 8988000 spectrum-charge combinations searched.
INFO: 8989000 spectrum-charge combinations searched.
INFO: 8990000 spectrum-charge combinations searched.
INFO: 8991000 spectrum-charge combinations searched.
INFO: 8992000 spectrum-charge combinations searched.
INFO: 8993000 spectrum-charge combinations searched.
INFO: 8994000 spectrum-charge combinations searched.
INFO: 8995000 spectrum-charge combinations searched.
INFO: 8996000 spectrum-charge combinations searched.
INFO: 8997000 spectrum-charge combinations searched.
INFO: 8998000 spectrum-charge combinations searched.
INFO: 8999000 spectrum-charge combinations searched.
INFO: 9000000 spectrum-charge combinations searched.
INFO: 9001000 spectrum-charge combinations searched.
INFO: 9002000 spectrum-charge combinations searched.
INFO: 9003000 spectrum-charge combinations searched.
INFO: 9004000 spectrum-charge combinations searched.
INFO: 9005000 spectrum-charge combinations searched.
INFO: 9006000 spectrum-charge combinations searched.
INFO: 9007000 spectrum-charge combinations searched.
INFO: 9008000 spectrum-charge combinations searched.
INFO: 9009000 spectrum-charge combinations searched.
INFO: 9010000 spectrum-charge combinations searched.
INFO: 9011000 spectrum-charge combinations searched.
INFO: 9012000 spectrum-charge combinations searched.
INFO: 9013000 spectrum-charge combinations searched.
INFO: 9014000 spectrum-charge combinations searched.
INFO: 9015000 spectrum-charge combinations searched.
INFO: 9016000 spectrum-charge combinations searched.
INFO: 9017000 spectrum-charge combinations searched.
INFO: 9018000 spectrum-charge combinations searched.
INFO: 9019000 spectrum-charge combinations searched.
INFO: 9020000 spectrum-charge combinations searched.
INFO: 9021000 spectrum-charge combinations searched.
INFO: 9022000 spectrum-charge combinations searched.
INFO: 9023000 spectrum-charge combinations searched.
INFO: 9024000 spectrum-charge combinations searched.
INFO: 9025000 spectrum-charge combinations searched.
INFO: 9026000 spectrum-charge combinations searched.
INFO: 9027000 spectrum-charge combinations searched.
INFO: 9028000 spectrum-charge combinations searched.
INFO: 9029000 spectrum-charge combinations searched.
INFO: 9030000 spectrum-charge combinations searched.
INFO: 9031000 spectrum-charge combinations searched.
INFO: 9032000 spectrum-charge combinations searched.
INFO: 9033000 spectrum-charge combinations searched.
INFO: 9034000 spectrum-charge combinations searched.
INFO: 9035000 spectrum-charge combinations searched.
INFO: 9036000 spectrum-charge combinations searched.
INFO: 9037000 spectrum-charge combinations searched.
INFO: 9038000 spectrum-charge combinations searched.
INFO: 9039000 spectrum-charge combinations searched.
INFO: 9040000 spectrum-charge combinations searched.
INFO: 9041000 spectrum-charge combinations searched.
INFO: 9042000 spectrum-charge combinations searched.
INFO: 9043000 spectrum-charge combinations searched.
INFO: 9044000 spectrum-charge combinations searched.
INFO: 9045000 spectrum-charge combinations searched.
INFO: 9046000 spectrum-charge combinations searched.
INFO: 9047000 spectrum-charge combinations searched.
INFO: 9048000 spectrum-charge combinations searched.
INFO: 9049000 spectrum-charge combinations searched.
INFO: 9050000 spectrum-charge combinations searched.
INFO: 9051000 spectrum-charge combinations searched.
INFO: 9052000 spectrum-charge combinations searched.
INFO: 9053000 spectrum-charge combinations searched.
INFO: 9054000 spectrum-charge combinations searched.
INFO: 9055000 spectrum-charge combinations searched.
INFO: 9056000 spectrum-charge combinations searched.
INFO: 9057000 spectrum-charge combinations searched.
INFO: 9058000 spectrum-charge combinations searched.
INFO: 9059000 spectrum-charge combinations searched.
INFO: 9060000 spectrum-charge combinations searched.
INFO: 9061000 spectrum-charge combinations searched.
INFO: 9062000 spectrum-charge combinations searched.
INFO: 9063000 spectrum-charge combinations searched.
INFO: 9064000 spectrum-charge combinations searched.
INFO: 9065000 spectrum-charge combinations searched.
INFO: 9066000 spectrum-charge combinations searched.
INFO: 9067000 spectrum-charge combinations searched.
INFO: 9068000 spectrum-charge combinations searched.
INFO: 9069000 spectrum-charge combinations searched.
INFO: 9070000 spectrum-charge combinations searched.
INFO: 9071000 spectrum-charge combinations searched.
INFO: 9072000 spectrum-charge combinations searched.
INFO: 9073000 spectrum-charge combinations searched.
INFO: 9074000 spectrum-charge combinations searched.
INFO: 9075000 spectrum-charge combinations searched.
INFO: 9076000 spectrum-charge combinations searched.
INFO: 9077000 spectrum-charge combinations searched.
INFO: 9078000 spectrum-charge combinations searched.
INFO: 9079000 spectrum-charge combinations searched.
INFO: 9080000 spectrum-charge combinations searched.
INFO: 9081000 spectrum-charge combinations searched.
INFO: 9082000 spectrum-charge combinations searched.
INFO: 9083000 spectrum-charge combinations searched.
INFO: 9084000 spectrum-charge combinations searched.
INFO: 9085000 spectrum-charge combinations searched.
INFO: 9086000 spectrum-charge combinations searched.
INFO: 9087000 spectrum-charge combinations searched.
INFO: 9088000 spectrum-charge combinations searched.
INFO: 9089000 spectrum-charge combinations searched.
INFO: 9090000 spectrum-charge combinations searched.
INFO: 9091000 spectrum-charge combinations searched.
INFO: 9092000 spectrum-charge combinations searched.
INFO: 9093000 spectrum-charge combinations searched.
INFO: 9094000 spectrum-charge combinations searched.
INFO: 9095000 spectrum-charge combinations searched.
INFO: 9096000 spectrum-charge combinations searched.
INFO: 9097000 spectrum-charge combinations searched.
INFO: 9098000 spectrum-charge combinations searched.
INFO: 9099000 spectrum-charge combinations searched.
INFO: 9100000 spectrum-charge combinations searched.
INFO: 9101000 spectrum-charge combinations searched.
INFO: 9102000 spectrum-charge combinations searched.
INFO: 9103000 spectrum-charge combinations searched.
INFO: 9104000 spectrum-charge combinations searched.
INFO: 9105000 spectrum-charge combinations searched.
INFO: 9106000 spectrum-charge combinations searched.
INFO: 9107000 spectrum-charge combinations searched.
INFO: 9108000 spectrum-charge combinations searched.
INFO: 9109000 spectrum-charge combinations searched.
INFO: 9110000 spectrum-charge combinations searched.
INFO: 9111000 spectrum-charge combinations searched.
INFO: 9112000 spectrum-charge combinations searched.
INFO: 9113000 spectrum-charge combinations searched.
INFO: 9114000 spectrum-charge combinations searched.
INFO: 9115000 spectrum-charge combinations searched.
INFO: 9116000 spectrum-charge combinations searched.
INFO: 9117000 spectrum-charge combinations searched.
INFO: 9118000 spectrum-charge combinations searched.
INFO: 9119000 spectrum-charge combinations searched.
INFO: 9120000 spectrum-charge combinations searched.
INFO: 9121000 spectrum-charge combinations searched.
INFO: 9122000 spectrum-charge combinations searched.
INFO: 9123000 spectrum-charge combinations searched.
INFO: 9124000 spectrum-charge combinations searched.
INFO: 9125000 spectrum-charge combinations searched.
INFO: 9126000 spectrum-charge combinations searched.
INFO: 9127000 spectrum-charge combinations searched.
INFO: 9128000 spectrum-charge combinations searched.
INFO: 9129000 spectrum-charge combinations searched.
INFO: 9130000 spectrum-charge combinations searched.
INFO: 9131000 spectrum-charge combinations searched.
INFO: 9132000 spectrum-charge combinations searched.
INFO: 9133000 spectrum-charge combinations searched.
INFO: 9134000 spectrum-charge combinations searched.
INFO: 9135000 spectrum-charge combinations searched.
INFO: 9136000 spectrum-charge combinations searched.
INFO: 9137000 spectrum-charge combinations searched.
INFO: 9138000 spectrum-charge combinations searched.
INFO: 9139000 spectrum-charge combinations searched.
INFO: 9140000 spectrum-charge combinations searched.
INFO: 9141000 spectrum-charge combinations searched.
INFO: 9142000 spectrum-charge combinations searched.
INFO: 9143000 spectrum-charge combinations searched.
INFO: 9144000 spectrum-charge combinations searched.
INFO: 9145000 spectrum-charge combinations searched.
INFO: 9146000 spectrum-charge combinations searched.
INFO: 9147000 spectrum-charge combinations searched.
INFO: 9148000 spectrum-charge combinations searched.
INFO: 9149000 spectrum-charge combinations searched.
INFO: 9150000 spectrum-charge combinations searched.
INFO: 9151000 spectrum-charge combinations searched.
INFO: 9152000 spectrum-charge combinations searched.
INFO: 9153000 spectrum-charge combinations searched.
INFO: 9154000 spectrum-charge combinations searched.
INFO: 9155000 spectrum-charge combinations searched.
INFO: 9156000 spectrum-charge combinations searched.
INFO: 9157000 spectrum-charge combinations searched.
INFO: 9158000 spectrum-charge combinations searched.
INFO: 9159000 spectrum-charge combinations searched.
INFO: 9160000 spectrum-charge combinations searched.
INFO: 9161000 spectrum-charge combinations searched.
INFO: 9162000 spectrum-charge combinations searched.
INFO: 9163000 spectrum-charge combinations searched.
INFO: 9164000 spectrum-charge combinations searched.
INFO: 9165000 spectrum-charge combinations searched.
INFO: 9166000 spectrum-charge combinations searched.
INFO: 9167000 spectrum-charge combinations searched.
INFO: 9168000 spectrum-charge combinations searched.
INFO: 9169000 spectrum-charge combinations searched.
INFO: 9170000 spectrum-charge combinations searched.
INFO: 9171000 spectrum-charge combinations searched.
INFO: 9172000 spectrum-charge combinations searched.
INFO: 9173000 spectrum-charge combinations searched.
INFO: 9174000 spectrum-charge combinations searched.
INFO: 9175000 spectrum-charge combinations searched.
INFO: 9176000 spectrum-charge combinations searched.
INFO: 9177000 spectrum-charge combinations searched.
INFO: 9178000 spectrum-charge combinations searched.
INFO: 9179000 spectrum-charge combinations searched.
INFO: 9180000 spectrum-charge combinations searched.
INFO: 9181000 spectrum-charge combinations searched.
INFO: 9182000 spectrum-charge combinations searched.
INFO: 9183000 spectrum-charge combinations searched.
INFO: 9184000 spectrum-charge combinations searched.
INFO: 9185000 spectrum-charge combinations searched.
INFO: 9186000 spectrum-charge combinations searched.
INFO: 9187000 spectrum-charge combinations searched.
INFO: 9188000 spectrum-charge combinations searched.
INFO: 9189000 spectrum-charge combinations searched.
INFO: 9190000 spectrum-charge combinations searched.
INFO: 9191000 spectrum-charge combinations searched.
INFO: 9192000 spectrum-charge combinations searched.
INFO: 9193000 spectrum-charge combinations searched.
INFO: 9194000 spectrum-charge combinations searched.
INFO: 9195000 spectrum-charge combinations searched.
INFO: 9196000 spectrum-charge combinations searched.
INFO: 9197000 spectrum-charge combinations searched.
INFO: 9198000 spectrum-charge combinations searched.
INFO: 9199000 spectrum-charge combinations searched.
INFO: 9200000 spectrum-charge combinations searched.
INFO: 9201000 spectrum-charge combinations searched.
INFO: 9202000 spectrum-charge combinations searched.
INFO: 9203000 spectrum-charge combinations searched.
INFO: 9204000 spectrum-charge combinations searched.
INFO: 9205000 spectrum-charge combinations searched.
INFO: 9206000 spectrum-charge combinations searched.
INFO: 9207000 spectrum-charge combinations searched.
INFO: 9208000 spectrum-charge combinations searched.
INFO: 9209000 spectrum-charge combinations searched.
INFO: 9210000 spectrum-charge combinations searched.
INFO: 9211000 spectrum-charge combinations searched.
INFO: 9212000 spectrum-charge combinations searched.
INFO: 9213000 spectrum-charge combinations searched.
INFO: 9214000 spectrum-charge combinations searched.
INFO: 9215000 spectrum-charge combinations searched.
INFO: 9216000 spectrum-charge combinations searched.
INFO: 9217000 spectrum-charge combinations searched.
INFO: 9218000 spectrum-charge combinations searched.
INFO: 9219000 spectrum-charge combinations searched.
INFO: 9220000 spectrum-charge combinations searched.
INFO: 9221000 spectrum-charge combinations searched.
INFO: 9222000 spectrum-charge combinations searched.
INFO: 9223000 spectrum-charge combinations searched.
INFO: 9224000 spectrum-charge combinations searched.
INFO: 9225000 spectrum-charge combinations searched.
INFO: 9226000 spectrum-charge combinations searched.
INFO: 9227000 spectrum-charge combinations searched.
INFO: 9228000 spectrum-charge combinations searched.
INFO: 9229000 spectrum-charge combinations searched.
INFO: 9230000 spectrum-charge combinations searched.
INFO: 9231000 spectrum-charge combinations searched.
INFO: 9232000 spectrum-charge combinations searched.
INFO: 9233000 spectrum-charge combinations searched.
INFO: 9234000 spectrum-charge combinations searched.
INFO: 9235000 spectrum-charge combinations searched.
INFO: 9236000 spectrum-charge combinations searched.
INFO: 9237000 spectrum-charge combinations searched.
INFO: 9238000 spectrum-charge combinations searched.
INFO: 9239000 spectrum-charge combinations searched.
INFO: 9240000 spectrum-charge combinations searched.
INFO: 9241000 spectrum-charge combinations searched.
INFO: 9242000 spectrum-charge combinations searched.
INFO: 9243000 spectrum-charge combinations searched.
INFO: 9244000 spectrum-charge combinations searched.
INFO: 9245000 spectrum-charge combinations searched.
INFO: 9246000 spectrum-charge combinations searched.
INFO: 9247000 spectrum-charge combinations searched.
INFO: 9248000 spectrum-charge combinations searched.
INFO: 9249000 spectrum-charge combinations searched.
INFO: 9250000 spectrum-charge combinations searched.
INFO: 9251000 spectrum-charge combinations searched.
INFO: 9252000 spectrum-charge combinations searched.
INFO: 9253000 spectrum-charge combinations searched.
INFO: 9254000 spectrum-charge combinations searched.
INFO: 9255000 spectrum-charge combinations searched.
INFO: 9256000 spectrum-charge combinations searched.
INFO: 9257000 spectrum-charge combinations searched.
INFO: 9258000 spectrum-charge combinations searched.
INFO: 9259000 spectrum-charge combinations searched.
INFO: 9260000 spectrum-charge combinations searched.
INFO: 9261000 spectrum-charge combinations searched.
INFO: 9262000 spectrum-charge combinations searched.
INFO: 9263000 spectrum-charge combinations searched.
INFO: 9264000 spectrum-charge combinations searched.
INFO: 9265000 spectrum-charge combinations searched.
INFO: 9266000 spectrum-charge combinations searched.
INFO: 9267000 spectrum-charge combinations searched.
INFO: 9268000 spectrum-charge combinations searched.
INFO: 9269000 spectrum-charge combinations searched.
INFO: 9270000 spectrum-charge combinations searched.
INFO: 9271000 spectrum-charge combinations searched.
INFO: 9272000 spectrum-charge combinations searched.
INFO: 9273000 spectrum-charge combinations searched.
INFO: 9274000 spectrum-charge combinations searched.
INFO: 9275000 spectrum-charge combinations searched.
INFO: 9276000 spectrum-charge combinations searched.
INFO: 9277000 spectrum-charge combinations searched.
INFO: 9278000 spectrum-charge combinations searched.
INFO: 9279000 spectrum-charge combinations searched.
INFO: 9280000 spectrum-charge combinations searched.
INFO: 9281000 spectrum-charge combinations searched.
INFO: 9282000 spectrum-charge combinations searched.
INFO: 9283000 spectrum-charge combinations searched.
INFO: 9284000 spectrum-charge combinations searched.
INFO: 9285000 spectrum-charge combinations searched.
INFO: 9286000 spectrum-charge combinations searched.
INFO: 9287000 spectrum-charge combinations searched.
INFO: 9288000 spectrum-charge combinations searched.
INFO: 9289000 spectrum-charge combinations searched.
INFO: 9290000 spectrum-charge combinations searched.
INFO: 9291000 spectrum-charge combinations searched.
INFO: 9292000 spectrum-charge combinations searched.
INFO: 9293000 spectrum-charge combinations searched.
INFO: 9294000 spectrum-charge combinations searched.
INFO: 9295000 spectrum-charge combinations searched.
INFO: 9296000 spectrum-charge combinations searched.
INFO: 9297000 spectrum-charge combinations searched.
INFO: 9298000 spectrum-charge combinations searched.
INFO: 9299000 spectrum-charge combinations searched.
INFO: 9300000 spectrum-charge combinations searched.
INFO: 9301000 spectrum-charge combinations searched.
INFO: 9302000 spectrum-charge combinations searched.
INFO: 9303000 spectrum-charge combinations searched.
INFO: 9304000 spectrum-charge combinations searched.
INFO: 9305000 spectrum-charge combinations searched.
INFO: 9306000 spectrum-charge combinations searched.
INFO: 9307000 spectrum-charge combinations searched.
INFO: 9308000 spectrum-charge combinations searched.
INFO: 9309000 spectrum-charge combinations searched.
INFO: 9310000 spectrum-charge combinations searched.
INFO: 9311000 spectrum-charge combinations searched.
INFO: 9312000 spectrum-charge combinations searched.
INFO: 9313000 spectrum-charge combinations searched.
INFO: 9314000 spectrum-charge combinations searched.
INFO: 9315000 spectrum-charge combinations searched.
INFO: 9316000 spectrum-charge combinations searched.
INFO: 9317000 spectrum-charge combinations searched.
INFO: 9318000 spectrum-charge combinations searched.
INFO: 9319000 spectrum-charge combinations searched.
INFO: 9320000 spectrum-charge combinations searched.
INFO: 9321000 spectrum-charge combinations searched.
INFO: 9322000 spectrum-charge combinations searched.
INFO: 9323000 spectrum-charge combinations searched.
INFO: 9324000 spectrum-charge combinations searched.
INFO: 9325000 spectrum-charge combinations searched.
INFO: 9326000 spectrum-charge combinations searched.
INFO: 9327000 spectrum-charge combinations searched.
INFO: 9328000 spectrum-charge combinations searched.
INFO: 9329000 spectrum-charge combinations searched.
INFO: 9330000 spectrum-charge combinations searched.
INFO: 9331000 spectrum-charge combinations searched.
INFO: 9332000 spectrum-charge combinations searched.
INFO: 9333000 spectrum-charge combinations searched.
INFO: 9334000 spectrum-charge combinations searched.
INFO: 9335000 spectrum-charge combinations searched.
INFO: 9336000 spectrum-charge combinations searched.
INFO: 9337000 spectrum-charge combinations searched.
INFO: 9338000 spectrum-charge combinations searched.
INFO: 9339000 spectrum-charge combinations searched.
INFO: 9340000 spectrum-charge combinations searched.
INFO: 9341000 spectrum-charge combinations searched.
INFO: 9342000 spectrum-charge combinations searched.
INFO: 9343000 spectrum-charge combinations searched.
INFO: 9344000 spectrum-charge combinations searched.
INFO: 9345000 spectrum-charge combinations searched.
INFO: 9346000 spectrum-charge combinations searched.
INFO: 9347000 spectrum-charge combinations searched.
INFO: 9348000 spectrum-charge combinations searched.
INFO: 9349000 spectrum-charge combinations searched.
INFO: 9350000 spectrum-charge combinations searched.
INFO: 9351000 spectrum-charge combinations searched.
INFO: 9352000 spectrum-charge combinations searched.
INFO: 9353000 spectrum-charge combinations searched.
INFO: 9354000 spectrum-charge combinations searched.
INFO: 9355000 spectrum-charge combinations searched.
INFO: 9356000 spectrum-charge combinations searched.
INFO: 9357000 spectrum-charge combinations searched.
INFO: 9358000 spectrum-charge combinations searched.
INFO: 9359000 spectrum-charge combinations searched.
INFO: 9360000 spectrum-charge combinations searched.
INFO: 9361000 spectrum-charge combinations searched.
INFO: 9362000 spectrum-charge combinations searched.
INFO: 9363000 spectrum-charge combinations searched.
INFO: 9364000 spectrum-charge combinations searched.
INFO: 9365000 spectrum-charge combinations searched.
INFO: 9366000 spectrum-charge combinations searched.
INFO: 9367000 spectrum-charge combinations searched.
INFO: 9368000 spectrum-charge combinations searched.
INFO: 9369000 spectrum-charge combinations searched.
INFO: 9370000 spectrum-charge combinations searched.
INFO: 9371000 spectrum-charge combinations searched.
INFO: 9372000 spectrum-charge combinations searched.
INFO: 9373000 spectrum-charge combinations searched.
INFO: 9374000 spectrum-charge combinations searched.
INFO: 9375000 spectrum-charge combinations searched.
INFO: 9376000 spectrum-charge combinations searched.
INFO: 9377000 spectrum-charge combinations searched.
INFO: 9378000 spectrum-charge combinations searched.
INFO: 9379000 spectrum-charge combinations searched.
INFO: 9380000 spectrum-charge combinations searched.
INFO: 9381000 spectrum-charge combinations searched.
INFO: 9382000 spectrum-charge combinations searched.
INFO: 9383000 spectrum-charge combinations searched.
INFO: 9384000 spectrum-charge combinations searched.
INFO: 9385000 spectrum-charge combinations searched.
INFO: 9386000 spectrum-charge combinations searched.
INFO: 9387000 spectrum-charge combinations searched.
INFO: 9388000 spectrum-charge combinations searched.
INFO: 9389000 spectrum-charge combinations searched.
INFO: 9390000 spectrum-charge combinations searched.
INFO: 9391000 spectrum-charge combinations searched.
INFO: 9392000 spectrum-charge combinations searched.
INFO: 9393000 spectrum-charge combinations searched.
INFO: 9394000 spectrum-charge combinations searched.
INFO: 9395000 spectrum-charge combinations searched.
INFO: 9396000 spectrum-charge combinations searched.
INFO: 9397000 spectrum-charge combinations searched.
INFO: 9398000 spectrum-charge combinations searched.
INFO: 9399000 spectrum-charge combinations searched.
INFO: 9400000 spectrum-charge combinations searched.
INFO: 9401000 spectrum-charge combinations searched.
INFO: 9402000 spectrum-charge combinations searched.
INFO: 9403000 spectrum-charge combinations searched.
INFO: 9404000 spectrum-charge combinations searched.
INFO: 9405000 spectrum-charge combinations searched.
INFO: 9406000 spectrum-charge combinations searched.
INFO: 9407000 spectrum-charge combinations searched.
INFO: 9408000 spectrum-charge combinations searched.
INFO: 9409000 spectrum-charge combinations searched.
INFO: 9410000 spectrum-charge combinations searched.
INFO: 9411000 spectrum-charge combinations searched.
INFO: 9412000 spectrum-charge combinations searched.
INFO: 9413000 spectrum-charge combinations searched.
INFO: 9414000 spectrum-charge combinations searched.
INFO: 9415000 spectrum-charge combinations searched.
INFO: 9416000 spectrum-charge combinations searched.
INFO: 9417000 spectrum-charge combinations searched.
INFO: 9418000 spectrum-charge combinations searched.
INFO: 9419000 spectrum-charge combinations searched.
INFO: 9420000 spectrum-charge combinations searched.
INFO: 9421000 spectrum-charge combinations searched.
INFO: 9422000 spectrum-charge combinations searched.
INFO: 9423000 spectrum-charge combinations searched.
INFO: 9424000 spectrum-charge combinations searched.
INFO: 9425000 spectrum-charge combinations searched.
INFO: 9426000 spectrum-charge combinations searched.
INFO: 9427000 spectrum-charge combinations searched.
INFO: 9428000 spectrum-charge combinations searched.
INFO: 9429000 spectrum-charge combinations searched.
INFO: 9430000 spectrum-charge combinations searched.
INFO: 9431000 spectrum-charge combinations searched.
INFO: 9432000 spectrum-charge combinations searched.
INFO: 9433000 spectrum-charge combinations searched.
INFO: 9434000 spectrum-charge combinations searched.
INFO: 9435000 spectrum-charge combinations searched.
INFO: 9436000 spectrum-charge combinations searched.
INFO: 9437000 spectrum-charge combinations searched.
INFO: 9438000 spectrum-charge combinations searched.
INFO: 9439000 spectrum-charge combinations searched.
INFO: 9440000 spectrum-charge combinations searched.
INFO: 9441000 spectrum-charge combinations searched.
INFO: 9442000 spectrum-charge combinations searched.
INFO: 9443000 spectrum-charge combinations searched.
INFO: 9444000 spectrum-charge combinations searched.
INFO: 9445000 spectrum-charge combinations searched.
INFO: 9446000 spectrum-charge combinations searched.
INFO: 9447000 spectrum-charge combinations searched.
INFO: 9448000 spectrum-charge combinations searched.
INFO: 9449000 spectrum-charge combinations searched.
INFO: 9450000 spectrum-charge combinations searched.
INFO: 9451000 spectrum-charge combinations searched.
INFO: 9452000 spectrum-charge combinations searched.
INFO: 9453000 spectrum-charge combinations searched.
INFO: 9454000 spectrum-charge combinations searched.
INFO: 9455000 spectrum-charge combinations searched.
INFO: 9456000 spectrum-charge combinations searched.
INFO: 9457000 spectrum-charge combinations searched.
INFO: 9458000 spectrum-charge combinations searched.
INFO: 9459000 spectrum-charge combinations searched.
INFO: 9460000 spectrum-charge combinations searched.
INFO: 9461000 spectrum-charge combinations searched.
INFO: 9462000 spectrum-charge combinations searched.
INFO: 9463000 spectrum-charge combinations searched.
INFO: 9464000 spectrum-charge combinations searched.
INFO: 9465000 spectrum-charge combinations searched.
INFO: 9466000 spectrum-charge combinations searched.
INFO: 9467000 spectrum-charge combinations searched.
INFO: 9468000 spectrum-charge combinations searched.
INFO: 9469000 spectrum-charge combinations searched.
INFO: 9470000 spectrum-charge combinations searched.
INFO: 9471000 spectrum-charge combinations searched.
INFO: 9472000 spectrum-charge combinations searched.
INFO: 9473000 spectrum-charge combinations searched.
INFO: 9474000 spectrum-charge combinations searched.
INFO: 9475000 spectrum-charge combinations searched.
INFO: 9476000 spectrum-charge combinations searched.
INFO: 9477000 spectrum-charge combinations searched.
INFO: 9478000 spectrum-charge combinations searched.
INFO: 9479000 spectrum-charge combinations searched.
INFO: 9480000 spectrum-charge combinations searched.
INFO: 9481000 spectrum-charge combinations searched.
INFO: 9482000 spectrum-charge combinations searched.
INFO: 9483000 spectrum-charge combinations searched.
INFO: 9484000 spectrum-charge combinations searched.
INFO: 9485000 spectrum-charge combinations searched.
INFO: 9486000 spectrum-charge combinations searched.
INFO: 9487000 spectrum-charge combinations searched.
INFO: 9488000 spectrum-charge combinations searched.
INFO: 9489000 spectrum-charge combinations searched.
INFO: 9490000 spectrum-charge combinations searched.
INFO: 9491000 spectrum-charge combinations searched.
INFO: 9492000 spectrum-charge combinations searched.
INFO: 9493000 spectrum-charge combinations searched.
INFO: 9494000 spectrum-charge combinations searched.
INFO: 9495000 spectrum-charge combinations searched.
INFO: 9496000 spectrum-charge combinations searched.
INFO: 9497000 spectrum-charge combinations searched.
INFO: 9498000 spectrum-charge combinations searched.
INFO: 9499000 spectrum-charge combinations searched.
INFO: 9500000 spectrum-charge combinations searched.
INFO: 9501000 spectrum-charge combinations searched.
INFO: 9502000 spectrum-charge combinations searched.
INFO: 9503000 spectrum-charge combinations searched.
INFO: 9504000 spectrum-charge combinations searched.
INFO: 9505000 spectrum-charge combinations searched.
INFO: 9506000 spectrum-charge combinations searched.
INFO: 9507000 spectrum-charge combinations searched.
INFO: 9508000 spectrum-charge combinations searched.
INFO: 9509000 spectrum-charge combinations searched.
INFO: 9510000 spectrum-charge combinations searched.
INFO: 9511000 spectrum-charge combinations searched.
INFO: 9512000 spectrum-charge combinations searched.
INFO: 9513000 spectrum-charge combinations searched.
INFO: 9514000 spectrum-charge combinations searched.
INFO: 9515000 spectrum-charge combinations searched.
INFO: 9516000 spectrum-charge combinations searched.
INFO: 9517000 spectrum-charge combinations searched.
INFO: 9518000 spectrum-charge combinations searched.
INFO: 9519000 spectrum-charge combinations searched.
INFO: 9520000 spectrum-charge combinations searched.
INFO: 9521000 spectrum-charge combinations searched.
INFO: 9522000 spectrum-charge combinations searched.
INFO: 9523000 spectrum-charge combinations searched.
INFO: 9524000 spectrum-charge combinations searched.
INFO: 9525000 spectrum-charge combinations searched.
INFO: 9526000 spectrum-charge combinations searched.
INFO: 9527000 spectrum-charge combinations searched.
INFO: 9528000 spectrum-charge combinations searched.
INFO: 9529000 spectrum-charge combinations searched.
INFO: 9530000 spectrum-charge combinations searched.
INFO: 9531000 spectrum-charge combinations searched.
INFO: 9532000 spectrum-charge combinations searched.
INFO: 9533000 spectrum-charge combinations searched.
INFO: 9534000 spectrum-charge combinations searched.
INFO: 9535000 spectrum-charge combinations searched.
INFO: 9536000 spectrum-charge combinations searched.
INFO: 9537000 spectrum-charge combinations searched.
INFO: 9538000 spectrum-charge combinations searched.
INFO: 9539000 spectrum-charge combinations searched.
INFO: 9540000 spectrum-charge combinations searched.
INFO: 9541000 spectrum-charge combinations searched.
INFO: 9542000 spectrum-charge combinations searched.
INFO: 9543000 spectrum-charge combinations searched.
INFO: 9544000 spectrum-charge combinations searched.
INFO: 9545000 spectrum-charge combinations searched.
INFO: 9546000 spectrum-charge combinations searched.
INFO: 9547000 spectrum-charge combinations searched.
INFO: 9548000 spectrum-charge combinations searched.
INFO: 9549000 spectrum-charge combinations searched.
INFO: 9550000 spectrum-charge combinations searched.
INFO: 9551000 spectrum-charge combinations searched.
INFO: 9552000 spectrum-charge combinations searched.
INFO: 9553000 spectrum-charge combinations searched.
INFO: 9554000 spectrum-charge combinations searched.
INFO: 9555000 spectrum-charge combinations searched.
INFO: 9556000 spectrum-charge combinations searched.
INFO: 9557000 spectrum-charge combinations searched.
INFO: 9558000 spectrum-charge combinations searched.
INFO: 9559000 spectrum-charge combinations searched.
INFO: 9560000 spectrum-charge combinations searched.
INFO: 9561000 spectrum-charge combinations searched.
INFO: 9562000 spectrum-charge combinations searched.
INFO: 9563000 spectrum-charge combinations searched.
INFO: 9564000 spectrum-charge combinations searched.
INFO: 9565000 spectrum-charge combinations searched.
INFO: 9566000 spectrum-charge combinations searched.
INFO: 9567000 spectrum-charge combinations searched.
INFO: 9568000 spectrum-charge combinations searched.
INFO: 9569000 spectrum-charge combinations searched.
INFO: 9570000 spectrum-charge combinations searched.
INFO: 9571000 spectrum-charge combinations searched.
INFO: 9572000 spectrum-charge combinations searched.
INFO: 9573000 spectrum-charge combinations searched.
INFO: 9574000 spectrum-charge combinations searched.
INFO: 9575000 spectrum-charge combinations searched.
INFO: 9576000 spectrum-charge combinations searched.
INFO: 9577000 spectrum-charge combinations searched.
INFO: 9578000 spectrum-charge combinations searched.
INFO: 9579000 spectrum-charge combinations searched.
INFO: 9580000 spectrum-charge combinations searched.
INFO: 9581000 spectrum-charge combinations searched.
INFO: 9582000 spectrum-charge combinations searched.
INFO: 9583000 spectrum-charge combinations searched.
INFO: 9584000 spectrum-charge combinations searched.
INFO: 9585000 spectrum-charge combinations searched.
INFO: 9586000 spectrum-charge combinations searched.
INFO: 9587000 spectrum-charge combinations searched.
INFO: 9588000 spectrum-charge combinations searched.
INFO: 9589000 spectrum-charge combinations searched.
INFO: 9590000 spectrum-charge combinations searched.
INFO: 9591000 spectrum-charge combinations searched.
INFO: 9592000 spectrum-charge combinations searched.
INFO: 9593000 spectrum-charge combinations searched.
INFO: 9594000 spectrum-charge combinations searched.
INFO: 9595000 spectrum-charge combinations searched.
INFO: 9596000 spectrum-charge combinations searched.
INFO: 9597000 spectrum-charge combinations searched.
INFO: 9598000 spectrum-charge combinations searched.
INFO: 9599000 spectrum-charge combinations searched.
INFO: 9600000 spectrum-charge combinations searched.
INFO: 9601000 spectrum-charge combinations searched.
INFO: 9602000 spectrum-charge combinations searched.
INFO: 9603000 spectrum-charge combinations searched.
INFO: 9604000 spectrum-charge combinations searched.
INFO: 9605000 spectrum-charge combinations searched.
INFO: 9606000 spectrum-charge combinations searched.
INFO: 9607000 spectrum-charge combinations searched.
INFO: 9608000 spectrum-charge combinations searched.
INFO: 9609000 spectrum-charge combinations searched.
INFO: 9610000 spectrum-charge combinations searched.
INFO: 9611000 spectrum-charge combinations searched.
INFO: 9612000 spectrum-charge combinations searched.
INFO: 9613000 spectrum-charge combinations searched.
INFO: 9614000 spectrum-charge combinations searched.
INFO: 9615000 spectrum-charge combinations searched.
INFO: 9616000 spectrum-charge combinations searched.
INFO: 9617000 spectrum-charge combinations searched.
INFO: 9618000 spectrum-charge combinations searched.
INFO: 9619000 spectrum-charge combinations searched.
INFO: 9620000 spectrum-charge combinations searched.
INFO: 9621000 spectrum-charge combinations searched.
INFO: 9622000 spectrum-charge combinations searched.
INFO: 9623000 spectrum-charge combinations searched.
INFO: 9624000 spectrum-charge combinations searched.
INFO: 9625000 spectrum-charge combinations searched.
INFO: 9626000 spectrum-charge combinations searched.
INFO: 9627000 spectrum-charge combinations searched.
INFO: 9628000 spectrum-charge combinations searched.
INFO: 9629000 spectrum-charge combinations searched.
INFO: 9630000 spectrum-charge combinations searched.
INFO: 9631000 spectrum-charge combinations searched.
INFO: 9632000 spectrum-charge combinations searched.
INFO: 9633000 spectrum-charge combinations searched.
INFO: 9634000 spectrum-charge combinations searched.
INFO: 9635000 spectrum-charge combinations searched.
INFO: 9636000 spectrum-charge combinations searched.
INFO: 9637000 spectrum-charge combinations searched.
INFO: 9638000 spectrum-charge combinations searched.
INFO: 9639000 spectrum-charge combinations searched.
INFO: 9640000 spectrum-charge combinations searched.
INFO: 9641000 spectrum-charge combinations searched.
INFO: 9642000 spectrum-charge combinations searched.
INFO: 9643000 spectrum-charge combinations searched.
INFO: 9644000 spectrum-charge combinations searched.
INFO: 9645000 spectrum-charge combinations searched.
INFO: 9646000 spectrum-charge combinations searched.
INFO: 9647000 spectrum-charge combinations searched.
INFO: 9648000 spectrum-charge combinations searched.
INFO: 9649000 spectrum-charge combinations searched.
INFO: 9650000 spectrum-charge combinations searched.
INFO: 9651000 spectrum-charge combinations searched.
INFO: 9652000 spectrum-charge combinations searched.
INFO: 9653000 spectrum-charge combinations searched.
INFO: 9654000 spectrum-charge combinations searched.
INFO: 9655000 spectrum-charge combinations searched.
INFO: 9656000 spectrum-charge combinations searched.
INFO: 9657000 spectrum-charge combinations searched.
INFO: 9658000 spectrum-charge combinations searched.
INFO: 9659000 spectrum-charge combinations searched.
INFO: 9660000 spectrum-charge combinations searched.
INFO: 9661000 spectrum-charge combinations searched.
INFO: 9662000 spectrum-charge combinations searched.
INFO: 9663000 spectrum-charge combinations searched.
INFO: 9664000 spectrum-charge combinations searched.
INFO: 9665000 spectrum-charge combinations searched.
INFO: 9666000 spectrum-charge combinations searched.
INFO: 9667000 spectrum-charge combinations searched.
INFO: 9668000 spectrum-charge combinations searched.
INFO: 9669000 spectrum-charge combinations searched.
INFO: 9670000 spectrum-charge combinations searched.
INFO: 9671000 spectrum-charge combinations searched.
INFO: 9672000 spectrum-charge combinations searched.
INFO: 9673000 spectrum-charge combinations searched.
INFO: 9674000 spectrum-charge combinations searched.
INFO: 9675000 spectrum-charge combinations searched.
INFO: 9676000 spectrum-charge combinations searched.
INFO: 9677000 spectrum-charge combinations searched.
INFO: 9678000 spectrum-charge combinations searched.
INFO: 9679000 spectrum-charge combinations searched.
INFO: 9680000 spectrum-charge combinations searched.
INFO: 9681000 spectrum-charge combinations searched.
INFO: 9682000 spectrum-charge combinations searched.
INFO: 9683000 spectrum-charge combinations searched.
INFO: 9684000 spectrum-charge combinations searched.
INFO: 9685000 spectrum-charge combinations searched.
INFO: 9686000 spectrum-charge combinations searched.
INFO: 9687000 spectrum-charge combinations searched.
INFO: 9688000 spectrum-charge combinations searched.
INFO: 9689000 spectrum-charge combinations searched.
INFO: 9690000 spectrum-charge combinations searched.
INFO: 9691000 spectrum-charge combinations searched.
INFO: 9692000 spectrum-charge combinations searched.
INFO: 9693000 spectrum-charge combinations searched.
INFO: 9694000 spectrum-charge combinations searched.
INFO: 9695000 spectrum-charge combinations searched.
INFO: 9696000 spectrum-charge combinations searched.
INFO: 9697000 spectrum-charge combinations searched.
INFO: 9698000 spectrum-charge combinations searched.
INFO: 9699000 spectrum-charge combinations searched.
INFO: 9700000 spectrum-charge combinations searched.
INFO: 9701000 spectrum-charge combinations searched.
INFO: 9702000 spectrum-charge combinations searched.
INFO: 9703000 spectrum-charge combinations searched.
INFO: 9704000 spectrum-charge combinations searched.
INFO: 9705000 spectrum-charge combinations searched.
INFO: 9706000 spectrum-charge combinations searched.
INFO: 9707000 spectrum-charge combinations searched.
INFO: 9708000 spectrum-charge combinations searched.
INFO: 9709000 spectrum-charge combinations searched.
INFO: 9710000 spectrum-charge combinations searched.
INFO: 9711000 spectrum-charge combinations searched.
INFO: 9712000 spectrum-charge combinations searched.
INFO: 9713000 spectrum-charge combinations searched.
INFO: 9714000 spectrum-charge combinations searched.
INFO: 9715000 spectrum-charge combinations searched.
INFO: 9716000 spectrum-charge combinations searched.
INFO: 9717000 spectrum-charge combinations searched.
INFO: 9718000 spectrum-charge combinations searched.
INFO: 9719000 spectrum-charge combinations searched.
INFO: 9720000 spectrum-charge combinations searched.
INFO: 9721000 spectrum-charge combinations searched.
INFO: 9722000 spectrum-charge combinations searched.
INFO: 9723000 spectrum-charge combinations searched.
INFO: 9724000 spectrum-charge combinations searched.
INFO: 9725000 spectrum-charge combinations searched.
INFO: 9726000 spectrum-charge combinations searched.
INFO: 9727000 spectrum-charge combinations searched.
INFO: 9728000 spectrum-charge combinations searched.
INFO: 9729000 spectrum-charge combinations searched.
INFO: 9730000 spectrum-charge combinations searched.
INFO: 9731000 spectrum-charge combinations searched.
INFO: 9732000 spectrum-charge combinations searched.
INFO: 9733000 spectrum-charge combinations searched.
INFO: 9734000 spectrum-charge combinations searched.
INFO: 9735000 spectrum-charge combinations searched.
INFO: 9736000 spectrum-charge combinations searched.
INFO: 9737000 spectrum-charge combinations searched.
INFO: 9738000 spectrum-charge combinations searched.
INFO: 9739000 spectrum-charge combinations searched.
INFO: 9740000 spectrum-charge combinations searched.
INFO: 9741000 spectrum-charge combinations searched.
INFO: 9742000 spectrum-charge combinations searched.
INFO: 9743000 spectrum-charge combinations searched.
INFO: 9744000 spectrum-charge combinations searched.
INFO: 9745000 spectrum-charge combinations searched.
INFO: 9746000 spectrum-charge combinations searched.
INFO: 9747000 spectrum-charge combinations searched.
INFO: 9748000 spectrum-charge combinations searched.
INFO: 9749000 spectrum-charge combinations searched.
INFO: 9750000 spectrum-charge combinations searched.
INFO: 9751000 spectrum-charge combinations searched.
INFO: 9752000 spectrum-charge combinations searched.
INFO: 9753000 spectrum-charge combinations searched.
INFO: 9754000 spectrum-charge combinations searched.
INFO: 9755000 spectrum-charge combinations searched.
INFO: 9756000 spectrum-charge combinations searched.
INFO: 9757000 spectrum-charge combinations searched.
INFO: 9758000 spectrum-charge combinations searched.
INFO: 9759000 spectrum-charge combinations searched.
INFO: 9760000 spectrum-charge combinations searched.
INFO: 9761000 spectrum-charge combinations searched.
INFO: 9762000 spectrum-charge combinations searched.
INFO: 9763000 spectrum-charge combinations searched.
INFO: 9764000 spectrum-charge combinations searched.
INFO: 9765000 spectrum-charge combinations searched.
INFO: 9766000 spectrum-charge combinations searched.
INFO: 9767000 spectrum-charge combinations searched.
INFO: 9768000 spectrum-charge combinations searched.
INFO: 9769000 spectrum-charge combinations searched.
INFO: 9770000 spectrum-charge combinations searched.
INFO: 9771000 spectrum-charge combinations searched.
INFO: 9772000 spectrum-charge combinations searched.
INFO: 9773000 spectrum-charge combinations searched.
INFO: 9774000 spectrum-charge combinations searched.
INFO: 9775000 spectrum-charge combinations searched.
INFO: 9776000 spectrum-charge combinations searched.
INFO: 9777000 spectrum-charge combinations searched.
INFO: 9778000 spectrum-charge combinations searched.
INFO: 9779000 spectrum-charge combinations searched.
INFO: 9780000 spectrum-charge combinations searched.
INFO: 9781000 spectrum-charge combinations searched.
INFO: 9782000 spectrum-charge combinations searched.
INFO: 9783000 spectrum-charge combinations searched.
INFO: 9784000 spectrum-charge combinations searched.
INFO: 9785000 spectrum-charge combinations searched.
INFO: 9786000 spectrum-charge combinations searched.
INFO: 9787000 spectrum-charge combinations searched.
INFO: 9788000 spectrum-charge combinations searched.
INFO: 9789000 spectrum-charge combinations searched.
INFO: 9790000 spectrum-charge combinations searched.
INFO: 9791000 spectrum-charge combinations searched.
INFO: 9792000 spectrum-charge combinations searched.
INFO: 9793000 spectrum-charge combinations searched.
INFO: 9794000 spectrum-charge combinations searched.
INFO: 9795000 spectrum-charge combinations searched.
INFO: 9796000 spectrum-charge combinations searched.
INFO: 9797000 spectrum-charge combinations searched.
INFO: 9798000 spectrum-charge combinations searched.
INFO: 9799000 spectrum-charge combinations searched.
INFO: 9800000 spectrum-charge combinations searched.
INFO: 9801000 spectrum-charge combinations searched.
INFO: 9802000 spectrum-charge combinations searched.
INFO: 9803000 spectrum-charge combinations searched.
INFO: 9804000 spectrum-charge combinations searched.
INFO: 9805000 spectrum-charge combinations searched.
INFO: 9806000 spectrum-charge combinations searched.
INFO: 9807000 spectrum-charge combinations searched.
INFO: 9808000 spectrum-charge combinations searched.
INFO: 9809000 spectrum-charge combinations searched.
INFO: 9810000 spectrum-charge combinations searched.
INFO: 9811000 spectrum-charge combinations searched.
INFO: 9812000 spectrum-charge combinations searched.
INFO: 9813000 spectrum-charge combinations searched.
INFO: 9814000 spectrum-charge combinations searched.
INFO: 9815000 spectrum-charge combinations searched.
INFO: 9816000 spectrum-charge combinations searched.
INFO: 9817000 spectrum-charge combinations searched.
INFO: 9818000 spectrum-charge combinations searched.
INFO: 9819000 spectrum-charge combinations searched.
INFO: 9820000 spectrum-charge combinations searched.
INFO: 9821000 spectrum-charge combinations searched.
INFO: 9822000 spectrum-charge combinations searched.
INFO: 9823000 spectrum-charge combinations searched.
INFO: 9824000 spectrum-charge combinations searched.
INFO: 9825000 spectrum-charge combinations searched.
INFO: 9826000 spectrum-charge combinations searched.
INFO: 9827000 spectrum-charge combinations searched.
INFO: 9828000 spectrum-charge combinations searched.
INFO: 9829000 spectrum-charge combinations searched.
INFO: 9830000 spectrum-charge combinations searched.
INFO: 9831000 spectrum-charge combinations searched.
INFO: 9832000 spectrum-charge combinations searched.
INFO: 9833000 spectrum-charge combinations searched.
INFO: 9834000 spectrum-charge combinations searched.
INFO: 9835000 spectrum-charge combinations searched.
INFO: 9836000 spectrum-charge combinations searched.
INFO: 9837000 spectrum-charge combinations searched.
INFO: 9838000 spectrum-charge combinations searched.
INFO: 9839000 spectrum-charge combinations searched.
INFO: 9840000 spectrum-charge combinations searched.
INFO: 9841000 spectrum-charge combinations searched.
INFO: 9842000 spectrum-charge combinations searched.
INFO: 9843000 spectrum-charge combinations searched.
INFO: 9844000 spectrum-charge combinations searched.
INFO: 9845000 spectrum-charge combinations searched.
INFO: 9846000 spectrum-charge combinations searched.
INFO: 9847000 spectrum-charge combinations searched.
INFO: 9848000 spectrum-charge combinations searched.
INFO: 9849000 spectrum-charge combinations searched.
INFO: 9850000 spectrum-charge combinations searched.
INFO: 9851000 spectrum-charge combinations searched.
INFO: 9852000 spectrum-charge combinations searched.
INFO: 9853000 spectrum-charge combinations searched.
INFO: 9854000 spectrum-charge combinations searched.
INFO: 9855000 spectrum-charge combinations searched.
INFO: 9856000 spectrum-charge combinations searched.
INFO: 9857000 spectrum-charge combinations searched.
INFO: 9858000 spectrum-charge combinations searched.
INFO: 9859000 spectrum-charge combinations searched.
INFO: 9860000 spectrum-charge combinations searched.
INFO: 9861000 spectrum-charge combinations searched.
INFO: 9862000 spectrum-charge combinations searched.
INFO: 9863000 spectrum-charge combinations searched.
INFO: 9864000 spectrum-charge combinations searched.
INFO: 9865000 spectrum-charge combinations searched.
INFO: 9866000 spectrum-charge combinations searched.
INFO: 9867000 spectrum-charge combinations searched.
INFO: 9868000 spectrum-charge combinations searched.
INFO: 9869000 spectrum-charge combinations searched.
INFO: 9870000 spectrum-charge combinations searched.
INFO: 9871000 spectrum-charge combinations searched.
INFO: 9872000 spectrum-charge combinations searched.
INFO: 9873000 spectrum-charge combinations searched.
INFO: 9874000 spectrum-charge combinations searched.
INFO: 9875000 spectrum-charge combinations searched.
INFO: 9876000 spectrum-charge combinations searched.
INFO: 9877000 spectrum-charge combinations searched.
INFO: 9878000 spectrum-charge combinations searched.
INFO: 9879000 spectrum-charge combinations searched.
INFO: 9880000 spectrum-charge combinations searched.
INFO: 9881000 spectrum-charge combinations searched.
INFO: 9882000 spectrum-charge combinations searched.
INFO: 9883000 spectrum-charge combinations searched.
INFO: 9884000 spectrum-charge combinations searched.
INFO: 9885000 spectrum-charge combinations searched.
INFO: 9886000 spectrum-charge combinations searched.
INFO: 9887000 spectrum-charge combinations searched.
INFO: 9888000 spectrum-charge combinations searched.
INFO: 9889000 spectrum-charge combinations searched.
INFO: 9890000 spectrum-charge combinations searched.
INFO: 9891000 spectrum-charge combinations searched.
INFO: 9892000 spectrum-charge combinations searched.
INFO: 9893000 spectrum-charge combinations searched.
INFO: 9894000 spectrum-charge combinations searched.
INFO: 9895000 spectrum-charge combinations searched.
INFO: 9896000 spectrum-charge combinations searched.
INFO: 9897000 spectrum-charge combinations searched.
INFO: 9898000 spectrum-charge combinations searched.
INFO: 9899000 spectrum-charge combinations searched.
INFO: 9900000 spectrum-charge combinations searched.
INFO: 9901000 spectrum-charge combinations searched.
INFO: 9902000 spectrum-charge combinations searched.
INFO: 9903000 spectrum-charge combinations searched.
INFO: 9904000 spectrum-charge combinations searched.
INFO: 9905000 spectrum-charge combinations searched.
INFO: 9906000 spectrum-charge combinations searched.
INFO: 9907000 spectrum-charge combinations searched.
INFO: 9908000 spectrum-charge combinations searched.
INFO: 9909000 spectrum-charge combinations searched.
INFO: 9910000 spectrum-charge combinations searched.
INFO: 9911000 spectrum-charge combinations searched.
INFO: 9912000 spectrum-charge combinations searched.
INFO: 9913000 spectrum-charge combinations searched.
INFO: 9914000 spectrum-charge combinations searched.
INFO: 9915000 spectrum-charge combinations searched.
INFO: 9916000 spectrum-charge combinations searched.
INFO: 9917000 spectrum-charge combinations searched.
INFO: 9918000 spectrum-charge combinations searched.
INFO: 9919000 spectrum-charge combinations searched.
INFO: 9920000 spectrum-charge combinations searched.
INFO: 9921000 spectrum-charge combinations searched.
INFO: 9922000 spectrum-charge combinations searched.
INFO: 9923000 spectrum-charge combinations searched.
INFO: 9924000 spectrum-charge combinations searched.
INFO: 9925000 spectrum-charge combinations searched.
INFO: 9926000 spectrum-charge combinations searched.
INFO: 9927000 spectrum-charge combinations searched.
INFO: 9928000 spectrum-charge combinations searched.
INFO: 9929000 spectrum-charge combinations searched.
INFO: 9930000 spectrum-charge combinations searched.
INFO: 9931000 spectrum-charge combinations searched.
INFO: 9932000 spectrum-charge combinations searched.
INFO: 9933000 spectrum-charge combinations searched.
INFO: 9934000 spectrum-charge combinations searched.
INFO: 9935000 spectrum-charge combinations searched.
INFO: 9936000 spectrum-charge combinations searched.
INFO: 9937000 spectrum-charge combinations searched.
INFO: 9938000 spectrum-charge combinations searched.
INFO: 9939000 spectrum-charge combinations searched.
INFO: 9940000 spectrum-charge combinations searched.
INFO: 9941000 spectrum-charge combinations searched.
INFO: 9942000 spectrum-charge combinations searched.
INFO: 9943000 spectrum-charge combinations searched.
INFO: 9944000 spectrum-charge combinations searched.
INFO: 9945000 spectrum-charge combinations searched.
INFO: 9946000 spectrum-charge combinations searched.
INFO: 9947000 spectrum-charge combinations searched.
INFO: 9948000 spectrum-charge combinations searched.
INFO: 9949000 spectrum-charge combinations searched.
INFO: 9950000 spectrum-charge combinations searched.
INFO: 9951000 spectrum-charge combinations searched.
INFO: 9952000 spectrum-charge combinations searched.
INFO: 9953000 spectrum-charge combinations searched.
INFO: 9954000 spectrum-charge combinations searched.
INFO: 9955000 spectrum-charge combinations searched.
INFO: 9956000 spectrum-charge combinations searched.
INFO: 9957000 spectrum-charge combinations searched.
INFO: 9958000 spectrum-charge combinations searched.
INFO: 9959000 spectrum-charge combinations searched.
INFO: 9960000 spectrum-charge combinations searched.
INFO: 9961000 spectrum-charge combinations searched.
INFO: 9962000 spectrum-charge combinations searched.
INFO: 9963000 spectrum-charge combinations searched.
INFO: 9964000 spectrum-charge combinations searched.
INFO: 9965000 spectrum-charge combinations searched.
INFO: 9966000 spectrum-charge combinations searched.
INFO: 9967000 spectrum-charge combinations searched.
INFO: 9968000 spectrum-charge combinations searched.
INFO: 9969000 spectrum-charge combinations searched.
INFO: 9970000 spectrum-charge combinations searched.
INFO: 9971000 spectrum-charge combinations searched.
INFO: 9972000 spectrum-charge combinations searched.
INFO: 9973000 spectrum-charge combinations searched.
INFO: 9974000 spectrum-charge combinations searched.
INFO: 9975000 spectrum-charge combinations searched.
INFO: 9976000 spectrum-charge combinations searched.
INFO: 9977000 spectrum-charge combinations searched.
INFO: 9978000 spectrum-charge combinations searched.
INFO: 9979000 spectrum-charge combinations searched.
INFO: 9980000 spectrum-charge combinations searched.
INFO: 9981000 spectrum-charge combinations searched.
INFO: 9982000 spectrum-charge combinations searched.
INFO: 9983000 spectrum-charge combinations searched.
INFO: 9984000 spectrum-charge combinations searched.
INFO: 9985000 spectrum-charge combinations searched.
INFO: 9986000 spectrum-charge combinations searched.
INFO: 9987000 spectrum-charge combinations searched.
INFO: 9988000 spectrum-charge combinations searched.
INFO: 9989000 spectrum-charge combinations searched.
INFO: 9990000 spectrum-charge combinations searched.
INFO: 9991000 spectrum-charge combinations searched.
INFO: 9992000 spectrum-charge combinations searched.
INFO: 9993000 spectrum-charge combinations searched.
INFO: 9994000 spectrum-charge combinations searched.
INFO: 9995000 spectrum-charge combinations searched.
INFO: 9996000 spectrum-charge combinations searched.
INFO: 9997000 spectrum-charge combinations searched.
INFO: 9998000 spectrum-charge combinations searched.
INFO: 9999000 spectrum-charge combinations searched.
INFO: 10000000 spectrum-charge combinations searched.
INFO: 10001000 spectrum-charge combinations searched.
INFO: 10002000 spectrum-charge combinations searched.
INFO: 10003000 spectrum-charge combinations searched.
INFO: 10004000 spectrum-charge combinations searched.
INFO: 10005000 spectrum-charge combinations searched.
INFO: 10006000 spectrum-charge combinations searched.
INFO: 10007000 spectrum-charge combinations searched.
INFO: 10008000 spectrum-charge combinations searched.
INFO: 10009000 spectrum-charge combinations searched.
INFO: 10010000 spectrum-charge combinations searched.
INFO: 10011000 spectrum-charge combinations searched.
INFO: 10012000 spectrum-charge combinations searched.
INFO: 10013000 spectrum-charge combinations searched.
INFO: 10014000 spectrum-charge combinations searched.
INFO: 10015000 spectrum-charge combinations searched.
INFO: 10016000 spectrum-charge combinations searched.
INFO: 10017000 spectrum-charge combinations searched.
INFO: 10018000 spectrum-charge combinations searched.
INFO: 10019000 spectrum-charge combinations searched.
INFO: 10020000 spectrum-charge combinations searched.
INFO: 10021000 spectrum-charge combinations searched.
INFO: 10022000 spectrum-charge combinations searched.
INFO: 10023000 spectrum-charge combinations searched.
INFO: 10024000 spectrum-charge combinations searched.
INFO: 10025000 spectrum-charge combinations searched.
INFO: 10026000 spectrum-charge combinations searched.
INFO: 10027000 spectrum-charge combinations searched.
INFO: 10028000 spectrum-charge combinations searched.
INFO: 10029000 spectrum-charge combinations searched.
INFO: 10030000 spectrum-charge combinations searched.
INFO: 10031000 spectrum-charge combinations searched.
INFO: 10032000 spectrum-charge combinations searched.
INFO: 10033000 spectrum-charge combinations searched.
INFO: 10034000 spectrum-charge combinations searched.
INFO: 10035000 spectrum-charge combinations searched.
INFO: 10036000 spectrum-charge combinations searched.
INFO: 10037000 spectrum-charge combinations searched.
INFO: 10038000 spectrum-charge combinations searched.
INFO: 10039000 spectrum-charge combinations searched.
INFO: 10040000 spectrum-charge combinations searched.
INFO: 10041000 spectrum-charge combinations searched.
INFO: 10042000 spectrum-charge combinations searched.
INFO: 10043000 spectrum-charge combinations searched.
INFO: 10044000 spectrum-charge combinations searched.
INFO: 10045000 spectrum-charge combinations searched.
INFO: 10046000 spectrum-charge combinations searched.
INFO: 10047000 spectrum-charge combinations searched.
INFO: 10048000 spectrum-charge combinations searched.
INFO: 10049000 spectrum-charge combinations searched.
INFO: 10050000 spectrum-charge combinations searched.
INFO: 10051000 spectrum-charge combinations searched.
INFO: 10052000 spectrum-charge combinations searched.
INFO: 10053000 spectrum-charge combinations searched.
INFO: 10054000 spectrum-charge combinations searched.
INFO: 10055000 spectrum-charge combinations searched.
INFO: 10056000 spectrum-charge combinations searched.
INFO: 10057000 spectrum-charge combinations searched.
INFO: 10058000 spectrum-charge combinations searched.
INFO: 10059000 spectrum-charge combinations searched.
INFO: 10060000 spectrum-charge combinations searched.
INFO: 10061000 spectrum-charge combinations searched.
INFO: 10062000 spectrum-charge combinations searched.
INFO: 10063000 spectrum-charge combinations searched.
INFO: 10064000 spectrum-charge combinations searched.
INFO: 10065000 spectrum-charge combinations searched.
INFO: 10066000 spectrum-charge combinations searched.
INFO: 10067000 spectrum-charge combinations searched.
INFO: 10068000 spectrum-charge combinations searched.
INFO: 10069000 spectrum-charge combinations searched.
INFO: 10070000 spectrum-charge combinations searched.
INFO: 10071000 spectrum-charge combinations searched.
INFO: 10072000 spectrum-charge combinations searched.
INFO: 10073000 spectrum-charge combinations searched.
INFO: 10074000 spectrum-charge combinations searched.
INFO: 10075000 spectrum-charge combinations searched.
INFO: 10076000 spectrum-charge combinations searched.
INFO: 10077000 spectrum-charge combinations searched.
INFO: 10078000 spectrum-charge combinations searched.
INFO: 10079000 spectrum-charge combinations searched.
INFO: 10080000 spectrum-charge combinations searched.
INFO: 10081000 spectrum-charge combinations searched.
INFO: 10082000 spectrum-charge combinations searched.
INFO: 10083000 spectrum-charge combinations searched.
INFO: 10084000 spectrum-charge combinations searched.
INFO: 10085000 spectrum-charge combinations searched.
INFO: 10086000 spectrum-charge combinations searched.
INFO: 10087000 spectrum-charge combinations searched.
INFO: 10088000 spectrum-charge combinations searched.
INFO: 10089000 spectrum-charge combinations searched.
INFO: 10090000 spectrum-charge combinations searched.
INFO: 10091000 spectrum-charge combinations searched.
INFO: 10092000 spectrum-charge combinations searched.
INFO: 10093000 spectrum-charge combinations searched.
INFO: 10094000 spectrum-charge combinations searched.
INFO: 10095000 spectrum-charge combinations searched.
INFO: 10096000 spectrum-charge combinations searched.
INFO: 10097000 spectrum-charge combinations searched.
INFO: 10098000 spectrum-charge combinations searched.
INFO: 10099000 spectrum-charge combinations searched.
INFO: 10100000 spectrum-charge combinations searched.
INFO: 10101000 spectrum-charge combinations searched.
INFO: 10102000 spectrum-charge combinations searched.
INFO: 10103000 spectrum-charge combinations searched.
INFO: 10104000 spectrum-charge combinations searched.
INFO: 10105000 spectrum-charge combinations searched.
INFO: 10106000 spectrum-charge combinations searched.
INFO: 10107000 spectrum-charge combinations searched.
INFO: 10108000 spectrum-charge combinations searched.
INFO: 10109000 spectrum-charge combinations searched.
INFO: 10110000 spectrum-charge combinations searched.
INFO: 10111000 spectrum-charge combinations searched.
INFO: 10112000 spectrum-charge combinations searched.
INFO: 10113000 spectrum-charge combinations searched.
INFO: 10114000 spectrum-charge combinations searched.
INFO: 10115000 spectrum-charge combinations searched.
INFO: 10116000 spectrum-charge combinations searched.
INFO: 10117000 spectrum-charge combinations searched.
INFO: 10118000 spectrum-charge combinations searched.
INFO: 10119000 spectrum-charge combinations searched.
INFO: 10120000 spectrum-charge combinations searched.
INFO: 10121000 spectrum-charge combinations searched.
INFO: 10122000 spectrum-charge combinations searched.
INFO: 10123000 spectrum-charge combinations searched.
INFO: 10124000 spectrum-charge combinations searched.
INFO: 10125000 spectrum-charge combinations searched.
INFO: 10126000 spectrum-charge combinations searched.
INFO: 10127000 spectrum-charge combinations searched.
INFO: 10128000 spectrum-charge combinations searched.
INFO: 10129000 spectrum-charge combinations searched.
INFO: 10130000 spectrum-charge combinations searched.
INFO: 10131000 spectrum-charge combinations searched.
INFO: 10132000 spectrum-charge combinations searched.
INFO: 10133000 spectrum-charge combinations searched.
INFO: 10134000 spectrum-charge combinations searched.
INFO: 10135000 spectrum-charge combinations searched.
INFO: 10136000 spectrum-charge combinations searched.
INFO: 10137000 spectrum-charge combinations searched.
INFO: 10138000 spectrum-charge combinations searched.
INFO: 10139000 spectrum-charge combinations searched.
INFO: 10140000 spectrum-charge combinations searched.
INFO: 10141000 spectrum-charge combinations searched.
INFO: 10142000 spectrum-charge combinations searched.
INFO: 10143000 spectrum-charge combinations searched.
INFO: 10144000 spectrum-charge combinations searched.
INFO: 10145000 spectrum-charge combinations searched.
INFO: 10146000 spectrum-charge combinations searched.
INFO: 10147000 spectrum-charge combinations searched.
INFO: 10148000 spectrum-charge combinations searched.
INFO: 10149000 spectrum-charge combinations searched.
INFO: 10150000 spectrum-charge combinations searched.
INFO: 10151000 spectrum-charge combinations searched.
INFO: 10152000 spectrum-charge combinations searched.
INFO: 10153000 spectrum-charge combinations searched.
INFO: 10154000 spectrum-charge combinations searched.
INFO: 10155000 spectrum-charge combinations searched.
INFO: 10156000 spectrum-charge combinations searched.
INFO: 10157000 spectrum-charge combinations searched.
INFO: 10158000 spectrum-charge combinations searched.
INFO: 10159000 spectrum-charge combinations searched.
INFO: 10160000 spectrum-charge combinations searched.
INFO: 10161000 spectrum-charge combinations searched.
INFO: 10162000 spectrum-charge combinations searched.
INFO: 10163000 spectrum-charge combinations searched.
INFO: 10164000 spectrum-charge combinations searched.
INFO: 10165000 spectrum-charge combinations searched.
INFO: 10166000 spectrum-charge combinations searched.
INFO: 10167000 spectrum-charge combinations searched.
INFO: 10168000 spectrum-charge combinations searched.
INFO: 10169000 spectrum-charge combinations searched.
INFO: 10170000 spectrum-charge combinations searched.
INFO: 10171000 spectrum-charge combinations searched.
INFO: 10172000 spectrum-charge combinations searched.
INFO: 10173000 spectrum-charge combinations searched.
INFO: 10174000 spectrum-charge combinations searched.
INFO: 10175000 spectrum-charge combinations searched.
INFO: 10176000 spectrum-charge combinations searched.
INFO: 10177000 spectrum-charge combinations searched.
INFO: 10178000 spectrum-charge combinations searched.
INFO: 10179000 spectrum-charge combinations searched.
INFO: 10180000 spectrum-charge combinations searched.
INFO: 10181000 spectrum-charge combinations searched.
INFO: 10182000 spectrum-charge combinations searched.
INFO: 10183000 spectrum-charge combinations searched.
INFO: 10184000 spectrum-charge combinations searched.
INFO: 10185000 spectrum-charge combinations searched.
INFO: 10186000 spectrum-charge combinations searched.
INFO: 10187000 spectrum-charge combinations searched.
INFO: 10188000 spectrum-charge combinations searched.
INFO: 10189000 spectrum-charge combinations searched.
INFO: 10190000 spectrum-charge combinations searched.
INFO: 10191000 spectrum-charge combinations searched.
INFO: 10192000 spectrum-charge combinations searched.
INFO: 10193000 spectrum-charge combinations searched.
INFO: 10194000 spectrum-charge combinations searched.
INFO: 10195000 spectrum-charge combinations searched.
INFO: 10196000 spectrum-charge combinations searched.
INFO: 10197000 spectrum-charge combinations searched.
INFO: 10198000 spectrum-charge combinations searched.
INFO: 10199000 spectrum-charge combinations searched.
INFO: 10200000 spectrum-charge combinations searched.
INFO: 10201000 spectrum-charge combinations searched.
INFO: 10202000 spectrum-charge combinations searched.
INFO: 10203000 spectrum-charge combinations searched.
INFO: 10204000 spectrum-charge combinations searched.
INFO: 10205000 spectrum-charge combinations searched.
INFO: 10206000 spectrum-charge combinations searched.
INFO: 10207000 spectrum-charge combinations searched.
INFO: 10208000 spectrum-charge combinations searched.
INFO: 10209000 spectrum-charge combinations searched.
INFO: 10210000 spectrum-charge combinations searched.
INFO: 10211000 spectrum-charge combinations searched.
INFO: 10212000 spectrum-charge combinations searched.
INFO: 10213000 spectrum-charge combinations searched.
INFO: 10214000 spectrum-charge combinations searched.
INFO: 10215000 spectrum-charge combinations searched.
INFO: 10216000 spectrum-charge combinations searched.
INFO: 10217000 spectrum-charge combinations searched.
INFO: 10218000 spectrum-charge combinations searched.
INFO: 10219000 spectrum-charge combinations searched.
INFO: 10220000 spectrum-charge combinations searched.
INFO: 10221000 spectrum-charge combinations searched.
INFO: 10222000 spectrum-charge combinations searched.
INFO: 10223000 spectrum-charge combinations searched.
INFO: 10224000 spectrum-charge combinations searched.
INFO: 10225000 spectrum-charge combinations searched.
INFO: 10226000 spectrum-charge combinations searched.
INFO: 10227000 spectrum-charge combinations searched.
INFO: 10228000 spectrum-charge combinations searched.
INFO: 10229000 spectrum-charge combinations searched.
INFO: 10230000 spectrum-charge combinations searched.
INFO: 10231000 spectrum-charge combinations searched.
INFO: 10232000 spectrum-charge combinations searched.
INFO: 10233000 spectrum-charge combinations searched.
INFO: 10234000 spectrum-charge combinations searched.
INFO: 10235000 spectrum-charge combinations searched.
INFO: 10236000 spectrum-charge combinations searched.
INFO: 10237000 spectrum-charge combinations searched.
INFO: 10238000 spectrum-charge combinations searched.
INFO: 10239000 spectrum-charge combinations searched.
INFO: 10240000 spectrum-charge combinations searched.
INFO: 10241000 spectrum-charge combinations searched.
INFO: 10242000 spectrum-charge combinations searched.
INFO: 10243000 spectrum-charge combinations searched.
INFO: 10244000 spectrum-charge combinations searched.
INFO: 10245000 spectrum-charge combinations searched.
INFO: 10246000 spectrum-charge combinations searched.
INFO: 10247000 spectrum-charge combinations searched.
INFO: 10248000 spectrum-charge combinations searched.
INFO: 10249000 spectrum-charge combinations searched.
INFO: 10250000 spectrum-charge combinations searched.
INFO: 10251000 spectrum-charge combinations searched.
INFO: 10252000 spectrum-charge combinations searched.
INFO: 10253000 spectrum-charge combinations searched.
INFO: 10254000 spectrum-charge combinations searched.
INFO: 10255000 spectrum-charge combinations searched.
INFO: 10256000 spectrum-charge combinations searched.
INFO: 10257000 spectrum-charge combinations searched.
INFO: 10258000 spectrum-charge combinations searched.
INFO: 10259000 spectrum-charge combinations searched.
INFO: 10260000 spectrum-charge combinations searched.
INFO: 10261000 spectrum-charge combinations searched.
INFO: 10262000 spectrum-charge combinations searched.
INFO: 10263000 spectrum-charge combinations searched.
INFO: 10264000 spectrum-charge combinations searched.
INFO: 10265000 spectrum-charge combinations searched.
INFO: 10266000 spectrum-charge combinations searched.
INFO: 10267000 spectrum-charge combinations searched.
INFO: 10268000 spectrum-charge combinations searched.
INFO: 10269000 spectrum-charge combinations searched.
INFO: 10270000 spectrum-charge combinations searched.
INFO: 10271000 spectrum-charge combinations searched.
INFO: 10272000 spectrum-charge combinations searched.
INFO: 10273000 spectrum-charge combinations searched.
INFO: 10274000 spectrum-charge combinations searched.
INFO: 10275000 spectrum-charge combinations searched.
INFO: 10276000 spectrum-charge combinations searched.
INFO: 10277000 spectrum-charge combinations searched.
INFO: 10278000 spectrum-charge combinations searched.
INFO: 10279000 spectrum-charge combinations searched.
INFO: 10280000 spectrum-charge combinations searched.
INFO: 10281000 spectrum-charge combinations searched.
INFO: 10282000 spectrum-charge combinations searched.
INFO: 10283000 spectrum-charge combinations searched.
INFO: 10284000 spectrum-charge combinations searched.
INFO: 10285000 spectrum-charge combinations searched.
INFO: 10286000 spectrum-charge combinations searched.
INFO: 10287000 spectrum-charge combinations searched.
INFO: 10288000 spectrum-charge combinations searched.
INFO: 10289000 spectrum-charge combinations searched.
INFO: 10290000 spectrum-charge combinations searched.
INFO: 10291000 spectrum-charge combinations searched.
INFO: 10292000 spectrum-charge combinations searched.
INFO: 10293000 spectrum-charge combinations searched.
INFO: 10294000 spectrum-charge combinations searched.
INFO: 10295000 spectrum-charge combinations searched.
INFO: 10296000 spectrum-charge combinations searched.
INFO: 10297000 spectrum-charge combinations searched.
INFO: 10298000 spectrum-charge combinations searched.
INFO: 10299000 spectrum-charge combinations searched.
INFO: 10300000 spectrum-charge combinations searched.
INFO: 10301000 spectrum-charge combinations searched.
INFO: 10302000 spectrum-charge combinations searched.
INFO: 10303000 spectrum-charge combinations searched.
INFO: 10304000 spectrum-charge combinations searched.
INFO: 10305000 spectrum-charge combinations searched.
INFO: 10306000 spectrum-charge combinations searched.
INFO: 10307000 spectrum-charge combinations searched.
INFO: 10308000 spectrum-charge combinations searched.
INFO: 10309000 spectrum-charge combinations searched.
INFO: 10310000 spectrum-charge combinations searched.
INFO: 10311000 spectrum-charge combinations searched.
INFO: 10312000 spectrum-charge combinations searched.
INFO: 10313000 spectrum-charge combinations searched.
INFO: 10314000 spectrum-charge combinations searched.
INFO: 10315000 spectrum-charge combinations searched.
INFO: 10316000 spectrum-charge combinations searched.
INFO: 10317000 spectrum-charge combinations searched.
INFO: 10318000 spectrum-charge combinations searched.
INFO: 10319000 spectrum-charge combinations searched.
INFO: 10320000 spectrum-charge combinations searched.
INFO: 10321000 spectrum-charge combinations searched.
INFO: 10322000 spectrum-charge combinations searched.
INFO: 10323000 spectrum-charge combinations searched.
INFO: 10324000 spectrum-charge combinations searched.
INFO: 10325000 spectrum-charge combinations searched.
INFO: 10326000 spectrum-charge combinations searched.
INFO: 10327000 spectrum-charge combinations searched.
INFO: 10328000 spectrum-charge combinations searched.
INFO: 10329000 spectrum-charge combinations searched.
INFO: 10330000 spectrum-charge combinations searched.
INFO: 10331000 spectrum-charge combinations searched.
INFO: 10332000 spectrum-charge combinations searched.
INFO: 10333000 spectrum-charge combinations searched.
INFO: 10334000 spectrum-charge combinations searched.
INFO: 10335000 spectrum-charge combinations searched.
INFO: 10336000 spectrum-charge combinations searched.
INFO: 10337000 spectrum-charge combinations searched.
INFO: 10338000 spectrum-charge combinations searched.
INFO: 10339000 spectrum-charge combinations searched.
INFO: 10340000 spectrum-charge combinations searched.
INFO: 10341000 spectrum-charge combinations searched.
INFO: 10342000 spectrum-charge combinations searched.
INFO: 10343000 spectrum-charge combinations searched.
INFO: 10344000 spectrum-charge combinations searched.
INFO: 10345000 spectrum-charge combinations searched.
INFO: 10346000 spectrum-charge combinations searched.
INFO: 10347000 spectrum-charge combinations searched.
INFO: 10348000 spectrum-charge combinations searched.
INFO: 10349000 spectrum-charge combinations searched.
INFO: 10350000 spectrum-charge combinations searched.
INFO: 10351000 spectrum-charge combinations searched.
INFO: 10352000 spectrum-charge combinations searched.
INFO: 10353000 spectrum-charge combinations searched.
INFO: 10354000 spectrum-charge combinations searched.
INFO: 10355000 spectrum-charge combinations searched.
INFO: 10356000 spectrum-charge combinations searched.
INFO: 10357000 spectrum-charge combinations searched.
INFO: 10358000 spectrum-charge combinations searched.
INFO: 10359000 spectrum-charge combinations searched.
INFO: 10360000 spectrum-charge combinations searched.
INFO: 10361000 spectrum-charge combinations searched.
INFO: 10362000 spectrum-charge combinations searched.
INFO: 10363000 spectrum-charge combinations searched.
INFO: 10364000 spectrum-charge combinations searched.
INFO: 10365000 spectrum-charge combinations searched.
INFO: 10366000 spectrum-charge combinations searched.
INFO: 10367000 spectrum-charge combinations searched.
INFO: 10368000 spectrum-charge combinations searched.
INFO: 10369000 spectrum-charge combinations searched.
INFO: 10370000 spectrum-charge combinations searched.
INFO: 10371000 spectrum-charge combinations searched.
INFO: 10372000 spectrum-charge combinations searched.
INFO: 10373000 spectrum-charge combinations searched.
INFO: 10374000 spectrum-charge combinations searched.
INFO: 10375000 spectrum-charge combinations searched.
INFO: 10376000 spectrum-charge combinations searched.
INFO: 10377000 spectrum-charge combinations searched.
INFO: 10378000 spectrum-charge combinations searched.
INFO: 10379000 spectrum-charge combinations searched.
INFO: 10380000 spectrum-charge combinations searched.
INFO: 10381000 spectrum-charge combinations searched.
INFO: 10382000 spectrum-charge combinations searched.
INFO: 10383000 spectrum-charge combinations searched.
INFO: 10384000 spectrum-charge combinations searched.
INFO: 10385000 spectrum-charge combinations searched.
INFO: 10386000 spectrum-charge combinations searched.
INFO: 10387000 spectrum-charge combinations searched.
INFO: 10388000 spectrum-charge combinations searched.
INFO: 10389000 spectrum-charge combinations searched.
INFO: 10390000 spectrum-charge combinations searched.
INFO: 10391000 spectrum-charge combinations searched.
INFO: 10392000 spectrum-charge combinations searched.
INFO: 10393000 spectrum-charge combinations searched.
INFO: 10394000 spectrum-charge combinations searched.
INFO: 10395000 spectrum-charge combinations searched.
INFO: 10396000 spectrum-charge combinations searched.
INFO: 10397000 spectrum-charge combinations searched.
INFO: 10398000 spectrum-charge combinations searched.
INFO: 10399000 spectrum-charge combinations searched.
INFO: 10400000 spectrum-charge combinations searched.
INFO: 10401000 spectrum-charge combinations searched.
INFO: 10402000 spectrum-charge combinations searched.
INFO: 10403000 spectrum-charge combinations searched.
INFO: 10404000 spectrum-charge combinations searched.
INFO: 10405000 spectrum-charge combinations searched.
INFO: 10406000 spectrum-charge combinations searched.
INFO: 10407000 spectrum-charge combinations searched.
INFO: 10408000 spectrum-charge combinations searched.
INFO: 10409000 spectrum-charge combinations searched.
INFO: 10410000 spectrum-charge combinations searched.
INFO: 10411000 spectrum-charge combinations searched.
INFO: 10412000 spectrum-charge combinations searched.
INFO: 10413000 spectrum-charge combinations searched.
INFO: 10414000 spectrum-charge combinations searched.
INFO: 10415000 spectrum-charge combinations searched.
INFO: 10416000 spectrum-charge combinations searched.
INFO: 10417000 spectrum-charge combinations searched.
INFO: 10418000 spectrum-charge combinations searched.
INFO: 10419000 spectrum-charge combinations searched.
INFO: 10420000 spectrum-charge combinations searched.
INFO: 10421000 spectrum-charge combinations searched.
INFO: 10422000 spectrum-charge combinations searched.
INFO: 10423000 spectrum-charge combinations searched.
INFO: 10424000 spectrum-charge combinations searched.
INFO: 10425000 spectrum-charge combinations searched.
INFO: 10426000 spectrum-charge combinations searched.
INFO: 10427000 spectrum-charge combinations searched.
INFO: 10428000 spectrum-charge combinations searched.
INFO: 10429000 spectrum-charge combinations searched.
INFO: 10430000 spectrum-charge combinations searched.
INFO: 10431000 spectrum-charge combinations searched.
INFO: 10432000 spectrum-charge combinations searched.
INFO: 10433000 spectrum-charge combinations searched.
INFO: 10434000 spectrum-charge combinations searched.
INFO: 10435000 spectrum-charge combinations searched.
INFO: 10436000 spectrum-charge combinations searched.
INFO: 10437000 spectrum-charge combinations searched.
INFO: 10438000 spectrum-charge combinations searched.
INFO: 10439000 spectrum-charge combinations searched.
INFO: 10440000 spectrum-charge combinations searched.
INFO: 10441000 spectrum-charge combinations searched.
INFO: 10442000 spectrum-charge combinations searched.
INFO: 10443000 spectrum-charge combinations searched.
INFO: 10444000 spectrum-charge combinations searched.
INFO: 10445000 spectrum-charge combinations searched.
INFO: 10446000 spectrum-charge combinations searched.
INFO: 10447000 spectrum-charge combinations searched.
INFO: 10448000 spectrum-charge combinations searched.
INFO: 10449000 spectrum-charge combinations searched.
INFO: 10450000 spectrum-charge combinations searched.
INFO: 10451000 spectrum-charge combinations searched.
INFO: 10452000 spectrum-charge combinations searched.
INFO: 10453000 spectrum-charge combinations searched.
INFO: 10454000 spectrum-charge combinations searched.
INFO: 10455000 spectrum-charge combinations searched.
INFO: 10456000 spectrum-charge combinations searched.
INFO: 10457000 spectrum-charge combinations searched.
INFO: 10458000 spectrum-charge combinations searched.
INFO: 10459000 spectrum-charge combinations searched.
INFO: 10460000 spectrum-charge combinations searched.
INFO: 10461000 spectrum-charge combinations searched.
INFO: 10462000 spectrum-charge combinations searched.
INFO: 10463000 spectrum-charge combinations searched.
INFO: 10464000 spectrum-charge combinations searched.
INFO: 10465000 spectrum-charge combinations searched.
INFO: 10466000 spectrum-charge combinations searched.
INFO: 10467000 spectrum-charge combinations searched.
INFO: 10468000 spectrum-charge combinations searched.
INFO: 10469000 spectrum-charge combinations searched.
INFO: 10470000 spectrum-charge combinations searched.
INFO: 10471000 spectrum-charge combinations searched.
INFO: 10472000 spectrum-charge combinations searched.
INFO: 10473000 spectrum-charge combinations searched.
INFO: 10474000 spectrum-charge combinations searched.
INFO: 10475000 spectrum-charge combinations searched.
INFO: 10476000 spectrum-charge combinations searched.
INFO: 10477000 spectrum-charge combinations searched.
INFO: 10478000 spectrum-charge combinations searched.
INFO: 10479000 spectrum-charge combinations searched.
INFO: 10480000 spectrum-charge combinations searched.
INFO: 10481000 spectrum-charge combinations searched.
INFO: 10482000 spectrum-charge combinations searched.
INFO: 10483000 spectrum-charge combinations searched.
INFO: 10484000 spectrum-charge combinations searched.
INFO: 10485000 spectrum-charge combinations searched.
INFO: 10486000 spectrum-charge combinations searched.
INFO: 10487000 spectrum-charge combinations searched.
INFO: 10488000 spectrum-charge combinations searched.
INFO: 10489000 spectrum-charge combinations searched.
INFO: 10490000 spectrum-charge combinations searched.
INFO: 10491000 spectrum-charge combinations searched.
INFO: 10492000 spectrum-charge combinations searched.
INFO: 10493000 spectrum-charge combinations searched.
INFO: 10494000 spectrum-charge combinations searched.
INFO: 10495000 spectrum-charge combinations searched.
INFO: 10496000 spectrum-charge combinations searched.
INFO: 10497000 spectrum-charge combinations searched.
INFO: 10498000 spectrum-charge combinations searched.
INFO: 10499000 spectrum-charge combinations searched.
INFO: 10500000 spectrum-charge combinations searched.
INFO: 10501000 spectrum-charge combinations searched.
INFO: 10502000 spectrum-charge combinations searched.
INFO: 10503000 spectrum-charge combinations searched.
INFO: 10504000 spectrum-charge combinations searched.
INFO: 10505000 spectrum-charge combinations searched.
INFO: 10506000 spectrum-charge combinations searched.
INFO: 10507000 spectrum-charge combinations searched.
INFO: 10508000 spectrum-charge combinations searched.
INFO: 10509000 spectrum-charge combinations searched.
INFO: 10510000 spectrum-charge combinations searched.
INFO: 10511000 spectrum-charge combinations searched.
INFO: 10512000 spectrum-charge combinations searched.
INFO: 10513000 spectrum-charge combinations searched.
INFO: 10514000 spectrum-charge combinations searched.
INFO: 10515000 spectrum-charge combinations searched.
INFO: 10516000 spectrum-charge combinations searched.
INFO: 10517000 spectrum-charge combinations searched.
INFO: 10518000 spectrum-charge combinations searched.
INFO: 10519000 spectrum-charge combinations searched.
INFO: 10520000 spectrum-charge combinations searched.
INFO: 10521000 spectrum-charge combinations searched.
INFO: 10522000 spectrum-charge combinations searched.
INFO: 10523000 spectrum-charge combinations searched.
INFO: 10524000 spectrum-charge combinations searched.
INFO: 10525000 spectrum-charge combinations searched.
INFO: 10526000 spectrum-charge combinations searched.
INFO: 10527000 spectrum-charge combinations searched.
INFO: 10528000 spectrum-charge combinations searched.
INFO: 10529000 spectrum-charge combinations searched.
INFO: 10530000 spectrum-charge combinations searched.
INFO: 10531000 spectrum-charge combinations searched.
INFO: 10532000 spectrum-charge combinations searched.
INFO: 10533000 spectrum-charge combinations searched.
INFO: 10534000 spectrum-charge combinations searched.
INFO: 10535000 spectrum-charge combinations searched.
INFO: 10536000 spectrum-charge combinations searched.
INFO: 10537000 spectrum-charge combinations searched.
INFO: 10538000 spectrum-charge combinations searched.
INFO: 10539000 spectrum-charge combinations searched.
INFO: 10540000 spectrum-charge combinations searched.
INFO: 10541000 spectrum-charge combinations searched.
INFO: 10542000 spectrum-charge combinations searched.
INFO: 10543000 spectrum-charge combinations searched.
INFO: 10544000 spectrum-charge combinations searched.
INFO: 10545000 spectrum-charge combinations searched.
INFO: 10546000 spectrum-charge combinations searched.
INFO: 10547000 spectrum-charge combinations searched.
INFO: 10548000 spectrum-charge combinations searched.
INFO: 10549000 spectrum-charge combinations searched.
INFO: 10550000 spectrum-charge combinations searched.
INFO: 10551000 spectrum-charge combinations searched.
INFO: 10552000 spectrum-charge combinations searched.
INFO: 10553000 spectrum-charge combinations searched.
INFO: 10554000 spectrum-charge combinations searched.
INFO: 10555000 spectrum-charge combinations searched.
INFO: 10556000 spectrum-charge combinations searched.
INFO: 10557000 spectrum-charge combinations searched.
INFO: 10558000 spectrum-charge combinations searched.
INFO: 10559000 spectrum-charge combinations searched.
INFO: 10560000 spectrum-charge combinations searched.
INFO: 10561000 spectrum-charge combinations searched.
INFO: 10562000 spectrum-charge combinations searched.
INFO: 10563000 spectrum-charge combinations searched.
INFO: 10564000 spectrum-charge combinations searched.
INFO: 10565000 spectrum-charge combinations searched.
INFO: 10566000 spectrum-charge combinations searched.
INFO: 10567000 spectrum-charge combinations searched.
INFO: 10568000 spectrum-charge combinations searched.
INFO: 10569000 spectrum-charge combinations searched.
INFO: 10570000 spectrum-charge combinations searched.
INFO: 10571000 spectrum-charge combinations searched.
INFO: 10572000 spectrum-charge combinations searched.
INFO: 10573000 spectrum-charge combinations searched.
INFO: 10574000 spectrum-charge combinations searched.
INFO: 10575000 spectrum-charge combinations searched.
INFO: 10576000 spectrum-charge combinations searched.
INFO: 10577000 spectrum-charge combinations searched.
INFO: 10578000 spectrum-charge combinations searched.
INFO: 10579000 spectrum-charge combinations searched.
INFO: 10580000 spectrum-charge combinations searched.
INFO: 10581000 spectrum-charge combinations searched.
INFO: 10582000 spectrum-charge combinations searched.
INFO: 10583000 spectrum-charge combinations searched.
INFO: 10584000 spectrum-charge combinations searched.
INFO: 10585000 spectrum-charge combinations searched.
INFO: 10586000 spectrum-charge combinations searched.
INFO: 10587000 spectrum-charge combinations searched.
INFO: 10588000 spectrum-charge combinations searched.
INFO: 10589000 spectrum-charge combinations searched.
INFO: 10590000 spectrum-charge combinations searched.
INFO: 10591000 spectrum-charge combinations searched.
INFO: 10592000 spectrum-charge combinations searched.
INFO: 10593000 spectrum-charge combinations searched.
INFO: 10594000 spectrum-charge combinations searched.
INFO: 10595000 spectrum-charge combinations searched.
INFO: 10596000 spectrum-charge combinations searched.
INFO: 10597000 spectrum-charge combinations searched.
INFO: 10598000 spectrum-charge combinations searched.
INFO: 10599000 spectrum-charge combinations searched.
INFO: 10600000 spectrum-charge combinations searched.
INFO: 10601000 spectrum-charge combinations searched.
INFO: 10602000 spectrum-charge combinations searched.
INFO: 10603000 spectrum-charge combinations searched.
INFO: 10604000 spectrum-charge combinations searched.
INFO: 10605000 spectrum-charge combinations searched.
INFO: 10606000 spectrum-charge combinations searched.
INFO: 10607000 spectrum-charge combinations searched.
INFO: 10608000 spectrum-charge combinations searched.
INFO: 10609000 spectrum-charge combinations searched.
INFO: 10610000 spectrum-charge combinations searched.
INFO: 10611000 spectrum-charge combinations searched.
INFO: 10612000 spectrum-charge combinations searched.
INFO: 10613000 spectrum-charge combinations searched.
INFO: 10614000 spectrum-charge combinations searched.
INFO: 10615000 spectrum-charge combinations searched.
INFO: 10616000 spectrum-charge combinations searched.
INFO: 10617000 spectrum-charge combinations searched.
INFO: 10618000 spectrum-charge combinations searched.
INFO: 10619000 spectrum-charge combinations searched.
INFO: 10620000 spectrum-charge combinations searched.
INFO: 10621000 spectrum-charge combinations searched.
INFO: 10622000 spectrum-charge combinations searched.
INFO: 10623000 spectrum-charge combinations searched.
INFO: 10624000 spectrum-charge combinations searched.
INFO: 10625000 spectrum-charge combinations searched.
INFO: 10626000 spectrum-charge combinations searched.
INFO: 10627000 spectrum-charge combinations searched.
INFO: 10628000 spectrum-charge combinations searched.
INFO: 10629000 spectrum-charge combinations searched.
INFO: 10630000 spectrum-charge combinations searched.
INFO: 10631000 spectrum-charge combinations searched.
INFO: 10632000 spectrum-charge combinations searched.
INFO: 10633000 spectrum-charge combinations searched.
INFO: 10634000 spectrum-charge combinations searched.
INFO: 10635000 spectrum-charge combinations searched.
INFO: 10636000 spectrum-charge combinations searched.
INFO: 10637000 spectrum-charge combinations searched.
INFO: 10638000 spectrum-charge combinations searched.
INFO: 10639000 spectrum-charge combinations searched.
INFO: 10640000 spectrum-charge combinations searched.
INFO: 10641000 spectrum-charge combinations searched.
INFO: 10642000 spectrum-charge combinations searched.
INFO: 10643000 spectrum-charge combinations searched.
INFO: 10644000 spectrum-charge combinations searched.
INFO: 10645000 spectrum-charge combinations searched.
INFO: 10646000 spectrum-charge combinations searched.
INFO: 10647000 spectrum-charge combinations searched.
INFO: 10648000 spectrum-charge combinations searched.
INFO: 10649000 spectrum-charge combinations searched.
INFO: 10650000 spectrum-charge combinations searched.
INFO: 10651000 spectrum-charge combinations searched.
INFO: 10652000 spectrum-charge combinations searched.
INFO: 10653000 spectrum-charge combinations searched.
INFO: 10654000 spectrum-charge combinations searched.
INFO: 10655000 spectrum-charge combinations searched.
INFO: 10656000 spectrum-charge combinations searched.
INFO: 10657000 spectrum-charge combinations searched.
INFO: 10658000 spectrum-charge combinations searched.
INFO: 10659000 spectrum-charge combinations searched.
INFO: 10660000 spectrum-charge combinations searched.
INFO: 10661000 spectrum-charge combinations searched.
INFO: 10662000 spectrum-charge combinations searched.
INFO: 10663000 spectrum-charge combinations searched.
INFO: 10664000 spectrum-charge combinations searched.
INFO: 10665000 spectrum-charge combinations searched.
INFO: 10666000 spectrum-charge combinations searched.
INFO: 10667000 spectrum-charge combinations searched.
INFO: 10668000 spectrum-charge combinations searched.
INFO: 10669000 spectrum-charge combinations searched.
INFO: 10670000 spectrum-charge combinations searched.
INFO: 10671000 spectrum-charge combinations searched.
INFO: 10672000 spectrum-charge combinations searched.
INFO: 10673000 spectrum-charge combinations searched.
INFO: 10674000 spectrum-charge combinations searched.
INFO: 10675000 spectrum-charge combinations searched.
INFO: 10676000 spectrum-charge combinations searched.
INFO: 10677000 spectrum-charge combinations searched.
INFO: 10678000 spectrum-charge combinations searched.
INFO: 10679000 spectrum-charge combinations searched.
INFO: 10680000 spectrum-charge combinations searched.
INFO: 10681000 spectrum-charge combinations searched.
INFO: 10682000 spectrum-charge combinations searched.
INFO: 10683000 spectrum-charge combinations searched.
INFO: 10684000 spectrum-charge combinations searched.
INFO: 10685000 spectrum-charge combinations searched.
INFO: 10686000 spectrum-charge combinations searched.
INFO: 10687000 spectrum-charge combinations searched.
INFO: 10688000 spectrum-charge combinations searched.
INFO: 10689000 spectrum-charge combinations searched.
INFO: 10690000 spectrum-charge combinations searched.
INFO: 10691000 spectrum-charge combinations searched.
INFO: 10692000 spectrum-charge combinations searched.
INFO: 10693000 spectrum-charge combinations searched.
INFO: 10694000 spectrum-charge combinations searched.
INFO: 10695000 spectrum-charge combinations searched.
INFO: 10696000 spectrum-charge combinations searched.
INFO: 10697000 spectrum-charge combinations searched.
INFO: 10698000 spectrum-charge combinations searched.
INFO: 10699000 spectrum-charge combinations searched.
INFO: 10700000 spectrum-charge combinations searched.
INFO: 10701000 spectrum-charge combinations searched.
INFO: 10702000 spectrum-charge combinations searched.
INFO: 10703000 spectrum-charge combinations searched.
INFO: 10704000 spectrum-charge combinations searched.
INFO: 10705000 spectrum-charge combinations searched.
INFO: 10706000 spectrum-charge combinations searched.
INFO: 10707000 spectrum-charge combinations searched.
INFO: 10708000 spectrum-charge combinations searched.
INFO: 10709000 spectrum-charge combinations searched.
INFO: 10710000 spectrum-charge combinations searched.
INFO: 10711000 spectrum-charge combinations searched.
INFO: 10712000 spectrum-charge combinations searched.
INFO: 10713000 spectrum-charge combinations searched.
INFO: 10714000 spectrum-charge combinations searched.
INFO: 10715000 spectrum-charge combinations searched.
INFO: 10716000 spectrum-charge combinations searched.
INFO: 10717000 spectrum-charge combinations searched.
INFO: 10718000 spectrum-charge combinations searched.
INFO: 10719000 spectrum-charge combinations searched.
INFO: 10720000 spectrum-charge combinations searched.
INFO: 10721000 spectrum-charge combinations searched.
INFO: 10722000 spectrum-charge combinations searched.
INFO: 10723000 spectrum-charge combinations searched.
INFO: 10724000 spectrum-charge combinations searched.
INFO: 10725000 spectrum-charge combinations searched.
INFO: 10726000 spectrum-charge combinations searched.
INFO: 10727000 spectrum-charge combinations searched.
INFO: 10728000 spectrum-charge combinations searched.
INFO: 10729000 spectrum-charge combinations searched.
INFO: 10730000 spectrum-charge combinations searched.
INFO: 10731000 spectrum-charge combinations searched.
INFO: 10732000 spectrum-charge combinations searched.
INFO: 10733000 spectrum-charge combinations searched.
INFO: 10734000 spectrum-charge combinations searched.
INFO: 10735000 spectrum-charge combinations searched.
INFO: 10736000 spectrum-charge combinations searched.
INFO: 10737000 spectrum-charge combinations searched.
INFO: 10738000 spectrum-charge combinations searched.
INFO: 10739000 spectrum-charge combinations searched.
INFO: 10740000 spectrum-charge combinations searched.
INFO: 10741000 spectrum-charge combinations searched.
INFO: 10742000 spectrum-charge combinations searched.
INFO: 10743000 spectrum-charge combinations searched.
INFO: 10744000 spectrum-charge combinations searched.
INFO: 10745000 spectrum-charge combinations searched.
INFO: 10746000 spectrum-charge combinations searched.
INFO: 10747000 spectrum-charge combinations searched.
INFO: 10748000 spectrum-charge combinations searched.
INFO: 10749000 spectrum-charge combinations searched.
INFO: 10750000 spectrum-charge combinations searched.
INFO: 10751000 spectrum-charge combinations searched.
INFO: 10752000 spectrum-charge combinations searched.
INFO: 10753000 spectrum-charge combinations searched.
INFO: 10754000 spectrum-charge combinations searched.
INFO: 10755000 spectrum-charge combinations searched.
INFO: 10756000 spectrum-charge combinations searched.
INFO: 10757000 spectrum-charge combinations searched.
INFO: 10758000 spectrum-charge combinations searched.
INFO: 10759000 spectrum-charge combinations searched.
INFO: 10760000 spectrum-charge combinations searched.
INFO: 10761000 spectrum-charge combinations searched.
INFO: 10762000 spectrum-charge combinations searched.
INFO: 10763000 spectrum-charge combinations searched.
INFO: 10764000 spectrum-charge combinations searched.
INFO: 10765000 spectrum-charge combinations searched.
INFO: 10766000 spectrum-charge combinations searched.
INFO: 10767000 spectrum-charge combinations searched.
INFO: 10768000 spectrum-charge combinations searched.
INFO: 10769000 spectrum-charge combinations searched.
INFO: 10770000 spectrum-charge combinations searched.
INFO: 10771000 spectrum-charge combinations searched.
INFO: 10772000 spectrum-charge combinations searched.
INFO: 10773000 spectrum-charge combinations searched.
INFO: 10774000 spectrum-charge combinations searched.
INFO: 10775000 spectrum-charge combinations searched.
INFO: 10776000 spectrum-charge combinations searched.
INFO: 10777000 spectrum-charge combinations searched.
INFO: 10778000 spectrum-charge combinations searched.
INFO: 10779000 spectrum-charge combinations searched.
INFO: 10780000 spectrum-charge combinations searched.
INFO: 10781000 spectrum-charge combinations searched.
INFO: 10782000 spectrum-charge combinations searched.
INFO: 10783000 spectrum-charge combinations searched.
INFO: 10784000 spectrum-charge combinations searched.
INFO: 10785000 spectrum-charge combinations searched.
INFO: 10786000 spectrum-charge combinations searched.
INFO: 10787000 spectrum-charge combinations searched.
INFO: 10788000 spectrum-charge combinations searched.
INFO: 10789000 spectrum-charge combinations searched.
INFO: 10790000 spectrum-charge combinations searched.
INFO: 10791000 spectrum-charge combinations searched.
INFO: 10792000 spectrum-charge combinations searched.
INFO: 10793000 spectrum-charge combinations searched.
INFO: 10794000 spectrum-charge combinations searched.
INFO: 10795000 spectrum-charge combinations searched.
INFO: 10796000 spectrum-charge combinations searched.
INFO: 10797000 spectrum-charge combinations searched.
INFO: 10798000 spectrum-charge combinations searched.
INFO: 10799000 spectrum-charge combinations searched.
INFO: 10800000 spectrum-charge combinations searched.
INFO: 10801000 spectrum-charge combinations searched.
INFO: 10802000 spectrum-charge combinations searched.
INFO: 10803000 spectrum-charge combinations searched.
INFO: 10804000 spectrum-charge combinations searched.
INFO: 10805000 spectrum-charge combinations searched.
INFO: 10806000 spectrum-charge combinations searched.
INFO: 10807000 spectrum-charge combinations searched.
INFO: 10808000 spectrum-charge combinations searched.
INFO: 10809000 spectrum-charge combinations searched.
INFO: 10810000 spectrum-charge combinations searched.
INFO: 10811000 spectrum-charge combinations searched.
INFO: 10812000 spectrum-charge combinations searched.
INFO: 10813000 spectrum-charge combinations searched.
INFO: 10814000 spectrum-charge combinations searched.
INFO: 10815000 spectrum-charge combinations searched.
INFO: 10816000 spectrum-charge combinations searched.
INFO: 10817000 spectrum-charge combinations searched.
INFO: 10818000 spectrum-charge combinations searched.
INFO: 10819000 spectrum-charge combinations searched.
INFO: 10820000 spectrum-charge combinations searched.
INFO: 10821000 spectrum-charge combinations searched.
INFO: 10822000 spectrum-charge combinations searched.
INFO: 10823000 spectrum-charge combinations searched.
INFO: 10824000 spectrum-charge combinations searched.
INFO: 10825000 spectrum-charge combinations searched.
INFO: 10826000 spectrum-charge combinations searched.
INFO: 10827000 spectrum-charge combinations searched.
INFO: 10828000 spectrum-charge combinations searched.
INFO: 10829000 spectrum-charge combinations searched.
INFO: 10830000 spectrum-charge combinations searched.
INFO: 10831000 spectrum-charge combinations searched.
INFO: 10832000 spectrum-charge combinations searched.
INFO: 10833000 spectrum-charge combinations searched.
INFO: 10834000 spectrum-charge combinations searched.
INFO: 10835000 spectrum-charge combinations searched.
INFO: 10836000 spectrum-charge combinations searched.
INFO: 10837000 spectrum-charge combinations searched.
INFO: 10838000 spectrum-charge combinations searched.
INFO: 10839000 spectrum-charge combinations searched.
INFO: 10840000 spectrum-charge combinations searched.
INFO: 10841000 spectrum-charge combinations searched.
INFO: 10842000 spectrum-charge combinations searched.
INFO: 10843000 spectrum-charge combinations searched.
INFO: 10844000 spectrum-charge combinations searched.
INFO: 10845000 spectrum-charge combinations searched.
INFO: 10846000 spectrum-charge combinations searched.
INFO: 10847000 spectrum-charge combinations searched.
INFO: 10848000 spectrum-charge combinations searched.
INFO: 10849000 spectrum-charge combinations searched.
INFO: 10850000 spectrum-charge combinations searched.
INFO: 10851000 spectrum-charge combinations searched.
INFO: 10852000 spectrum-charge combinations searched.
INFO: 10853000 spectrum-charge combinations searched.
INFO: 10854000 spectrum-charge combinations searched.
INFO: 10855000 spectrum-charge combinations searched.
INFO: 10856000 spectrum-charge combinations searched.
INFO: 10857000 spectrum-charge combinations searched.
INFO: 10858000 spectrum-charge combinations searched.
INFO: 10859000 spectrum-charge combinations searched.
INFO: 10860000 spectrum-charge combinations searched.
INFO: 10861000 spectrum-charge combinations searched.
INFO: 10862000 spectrum-charge combinations searched.
INFO: 10863000 spectrum-charge combinations searched.
INFO: 10864000 spectrum-charge combinations searched.
INFO: 10865000 spectrum-charge combinations searched.
INFO: 10866000 spectrum-charge combinations searched.
INFO: 10867000 spectrum-charge combinations searched.
INFO: 10868000 spectrum-charge combinations searched.
INFO: 10869000 spectrum-charge combinations searched.
INFO: 10870000 spectrum-charge combinations searched.
INFO: 10871000 spectrum-charge combinations searched.
INFO: 10872000 spectrum-charge combinations searched.
INFO: 10873000 spectrum-charge combinations searched.
INFO: 10874000 spectrum-charge combinations searched.
INFO: 10875000 spectrum-charge combinations searched.
INFO: 10876000 spectrum-charge combinations searched.
INFO: 10877000 spectrum-charge combinations searched.
INFO: 10878000 spectrum-charge combinations searched.
INFO: 10879000 spectrum-charge combinations searched.
INFO: 10880000 spectrum-charge combinations searched.
INFO: 10881000 spectrum-charge combinations searched.
INFO: 10882000 spectrum-charge combinations searched.
INFO: 10883000 spectrum-charge combinations searched.
INFO: 10884000 spectrum-charge combinations searched.
INFO: 10885000 spectrum-charge combinations searched.
INFO: 10886000 spectrum-charge combinations searched.
INFO: 10887000 spectrum-charge combinations searched.
INFO: 10888000 spectrum-charge combinations searched.
INFO: 10889000 spectrum-charge combinations searched.
INFO: 10890000 spectrum-charge combinations searched.
INFO: 10891000 spectrum-charge combinations searched.
INFO: 10892000 spectrum-charge combinations searched.
INFO: 10893000 spectrum-charge combinations searched.
INFO: 10894000 spectrum-charge combinations searched.
INFO: 10895000 spectrum-charge combinations searched.
INFO: 10896000 spectrum-charge combinations searched.
INFO: 10897000 spectrum-charge combinations searched.
INFO: 10898000 spectrum-charge combinations searched.
INFO: 10899000 spectrum-charge combinations searched.
INFO: 10900000 spectrum-charge combinations searched.
INFO: 10901000 spectrum-charge combinations searched.
INFO: 10902000 spectrum-charge combinations searched.
INFO: 10903000 spectrum-charge combinations searched.
INFO: 10904000 spectrum-charge combinations searched.
INFO: 10905000 spectrum-charge combinations searched.
INFO: 10906000 spectrum-charge combinations searched.
INFO: 10907000 spectrum-charge combinations searched.
INFO: 10908000 spectrum-charge combinations searched.
INFO: 10909000 spectrum-charge combinations searched.
INFO: 10910000 spectrum-charge combinations searched.
INFO: 10911000 spectrum-charge combinations searched.
INFO: 10912000 spectrum-charge combinations searched.
INFO: 10913000 spectrum-charge combinations searched.
INFO: 10914000 spectrum-charge combinations searched.
INFO: 10915000 spectrum-charge combinations searched.
INFO: 10916000 spectrum-charge combinations searched.
INFO: 10917000 spectrum-charge combinations searched.
INFO: 10918000 spectrum-charge combinations searched.
INFO: 10919000 spectrum-charge combinations searched.
INFO: 10920000 spectrum-charge combinations searched.
INFO: 10921000 spectrum-charge combinations searched.
INFO: 10922000 spectrum-charge combinations searched.
INFO: 10923000 spectrum-charge combinations searched.
INFO: 10924000 spectrum-charge combinations searched.
INFO: 10925000 spectrum-charge combinations searched.
INFO: 10926000 spectrum-charge combinations searched.
INFO: 10927000 spectrum-charge combinations searched.
INFO: 10928000 spectrum-charge combinations searched.
INFO: 10929000 spectrum-charge combinations searched.
INFO: 10930000 spectrum-charge combinations searched.
INFO: 10931000 spectrum-charge combinations searched.
INFO: 10932000 spectrum-charge combinations searched.
INFO: 10933000 spectrum-charge combinations searched.
INFO: 10934000 spectrum-charge combinations searched.
INFO: 10935000 spectrum-charge combinations searched.
INFO: 10936000 spectrum-charge combinations searched.
INFO: 10937000 spectrum-charge combinations searched.
INFO: 10938000 spectrum-charge combinations searched.
INFO: 10939000 spectrum-charge combinations searched.
INFO: 10940000 spectrum-charge combinations searched.
INFO: 10941000 spectrum-charge combinations searched.
INFO: 10942000 spectrum-charge combinations searched.
INFO: 10943000 spectrum-charge combinations searched.
INFO: 10944000 spectrum-charge combinations searched.
INFO: 10945000 spectrum-charge combinations searched.
INFO: 10946000 spectrum-charge combinations searched.
INFO: 10947000 spectrum-charge combinations searched.
INFO: 10948000 spectrum-charge combinations searched.
INFO: 10949000 spectrum-charge combinations searched.
INFO: 10950000 spectrum-charge combinations searched.
INFO: 10951000 spectrum-charge combinations searched.
INFO: 10952000 spectrum-charge combinations searched.
INFO: 10953000 spectrum-charge combinations searched.
INFO: 10954000 spectrum-charge combinations searched.
INFO: 10955000 spectrum-charge combinations searched.
INFO: 10956000 spectrum-charge combinations searched.
INFO: 10957000 spectrum-charge combinations searched.
INFO: 10958000 spectrum-charge combinations searched.
INFO: 10959000 spectrum-charge combinations searched.
INFO: 10960000 spectrum-charge combinations searched.
INFO: 10961000 spectrum-charge combinations searched.
INFO: 10962000 spectrum-charge combinations searched.
INFO: 10963000 spectrum-charge combinations searched.
INFO: 10964000 spectrum-charge combinations searched.
INFO: 10965000 spectrum-charge combinations searched.
INFO: 10966000 spectrum-charge combinations searched.
INFO: 10967000 spectrum-charge combinations searched.
INFO: 10968000 spectrum-charge combinations searched.
INFO: 10969000 spectrum-charge combinations searched.
INFO: 10970000 spectrum-charge combinations searched.
INFO: 10971000 spectrum-charge combinations searched.
INFO: 10972000 spectrum-charge combinations searched.
INFO: 10973000 spectrum-charge combinations searched.
INFO: 10974000 spectrum-charge combinations searched.
INFO: 10975000 spectrum-charge combinations searched.
INFO: 10976000 spectrum-charge combinations searched.
INFO: 10977000 spectrum-charge combinations searched.
INFO: 10978000 spectrum-charge combinations searched.
INFO: 10979000 spectrum-charge combinations searched.
INFO: 10980000 spectrum-charge combinations searched.
INFO: 10981000 spectrum-charge combinations searched.
INFO: 10982000 spectrum-charge combinations searched.
INFO: 10983000 spectrum-charge combinations searched.
INFO: 10984000 spectrum-charge combinations searched.
INFO: 10985000 spectrum-charge combinations searched.
INFO: 10986000 spectrum-charge combinations searched.
INFO: 10987000 spectrum-charge combinations searched.
INFO: 10988000 spectrum-charge combinations searched.
INFO: 10989000 spectrum-charge combinations searched.
INFO: 10990000 spectrum-charge combinations searched.
INFO: 10991000 spectrum-charge combinations searched.
INFO: 10992000 spectrum-charge combinations searched.
INFO: 10993000 spectrum-charge combinations searched.
INFO: 10994000 spectrum-charge combinations searched.
INFO: 10995000 spectrum-charge combinations searched.
INFO: 10996000 spectrum-charge combinations searched.
INFO: 10997000 spectrum-charge combinations searched.
INFO: 10998000 spectrum-charge combinations searched.
INFO: 10999000 spectrum-charge combinations searched.
INFO: 11000000 spectrum-charge combinations searched.
INFO: 11001000 spectrum-charge combinations searched.
INFO: 11002000 spectrum-charge combinations searched.
INFO: 11003000 spectrum-charge combinations searched.
INFO: 11004000 spectrum-charge combinations searched.
INFO: 11005000 spectrum-charge combinations searched.
INFO: 11006000 spectrum-charge combinations searched.
INFO: 11007000 spectrum-charge combinations searched.
INFO: 11008000 spectrum-charge combinations searched.
INFO: 11009000 spectrum-charge combinations searched.
INFO: 11010000 spectrum-charge combinations searched.
INFO: 11011000 spectrum-charge combinations searched.
INFO: 11012000 spectrum-charge combinations searched.
INFO: 11013000 spectrum-charge combinations searched.
INFO: 11014000 spectrum-charge combinations searched.
INFO: 11015000 spectrum-charge combinations searched.
INFO: 11016000 spectrum-charge combinations searched.
INFO: 11017000 spectrum-charge combinations searched.
INFO: 11018000 spectrum-charge combinations searched.
INFO: 11019000 spectrum-charge combinations searched.
INFO: 11020000 spectrum-charge combinations searched.
INFO: 11021000 spectrum-charge combinations searched.
INFO: 11022000 spectrum-charge combinations searched.
INFO: 11023000 spectrum-charge combinations searched.
INFO: 11024000 spectrum-charge combinations searched.
INFO: 11025000 spectrum-charge combinations searched.
INFO: 11026000 spectrum-charge combinations searched.
INFO: 11027000 spectrum-charge combinations searched.
INFO: 11028000 spectrum-charge combinations searched.
INFO: 11029000 spectrum-charge combinations searched.
INFO: 11030000 spectrum-charge combinations searched.
INFO: 11031000 spectrum-charge combinations searched.
INFO: 11032000 spectrum-charge combinations searched.
INFO: 11033000 spectrum-charge combinations searched.
INFO: 11034000 spectrum-charge combinations searched.
INFO: 11035000 spectrum-charge combinations searched.
INFO: 11036000 spectrum-charge combinations searched.
INFO: 11037000 spectrum-charge combinations searched.
INFO: 11038000 spectrum-charge combinations searched.
INFO: 11039000 spectrum-charge combinations searched.
INFO: 11040000 spectrum-charge combinations searched.
INFO: 11041000 spectrum-charge combinations searched.
INFO: 11042000 spectrum-charge combinations searched.
INFO: 11043000 spectrum-charge combinations searched.
INFO: 11044000 spectrum-charge combinations searched.
INFO: 11045000 spectrum-charge combinations searched.
INFO: 11046000 spectrum-charge combinations searched.
INFO: 11047000 spectrum-charge combinations searched.
INFO: 11048000 spectrum-charge combinations searched.
INFO: 11049000 spectrum-charge combinations searched.
INFO: 11050000 spectrum-charge combinations searched.
INFO: 11051000 spectrum-charge combinations searched.
INFO: 11052000 spectrum-charge combinations searched.
INFO: 11053000 spectrum-charge combinations searched.
INFO: 11054000 spectrum-charge combinations searched.
INFO: 11055000 spectrum-charge combinations searched.
INFO: 11056000 spectrum-charge combinations searched.
INFO: 11057000 spectrum-charge combinations searched.
INFO: 11058000 spectrum-charge combinations searched.
INFO: 11059000 spectrum-charge combinations searched.
INFO: 11060000 spectrum-charge combinations searched.
INFO: 11061000 spectrum-charge combinations searched.
INFO: 11062000 spectrum-charge combinations searched.
INFO: 11063000 spectrum-charge combinations searched.
INFO: 11064000 spectrum-charge combinations searched.
INFO: 11065000 spectrum-charge combinations searched.
INFO: 11066000 spectrum-charge combinations searched.
INFO: 11067000 spectrum-charge combinations searched.
INFO: 11068000 spectrum-charge combinations searched.
INFO: 11069000 spectrum-charge combinations searched.
INFO: 11070000 spectrum-charge combinations searched.
INFO: 11071000 spectrum-charge combinations searched.
INFO: 11072000 spectrum-charge combinations searched.
INFO: 11073000 spectrum-charge combinations searched.
INFO: 11074000 spectrum-charge combinations searched.
INFO: 11075000 spectrum-charge combinations searched.
INFO: 11076000 spectrum-charge combinations searched.
INFO: 11077000 spectrum-charge combinations searched.
INFO: 11078000 spectrum-charge combinations searched.
INFO: 11079000 spectrum-charge combinations searched.
INFO: 11080000 spectrum-charge combinations searched.
INFO: 11081000 spectrum-charge combinations searched.
INFO: 11082000 spectrum-charge combinations searched.
INFO: 11083000 spectrum-charge combinations searched.
INFO: 11084000 spectrum-charge combinations searched.
INFO: 11085000 spectrum-charge combinations searched.
INFO: 11086000 spectrum-charge combinations searched.
INFO: 11087000 spectrum-charge combinations searched.
INFO: 11088000 spectrum-charge combinations searched.
INFO: 11089000 spectrum-charge combinations searched.
INFO: 11090000 spectrum-charge combinations searched.
INFO: 11091000 spectrum-charge combinations searched.
INFO: 11092000 spectrum-charge combinations searched.
INFO: 11093000 spectrum-charge combinations searched.
INFO: 11094000 spectrum-charge combinations searched.
INFO: 11095000 spectrum-charge combinations searched.
INFO: 11096000 spectrum-charge combinations searched.
INFO: 11097000 spectrum-charge combinations searched.
INFO: 11098000 spectrum-charge combinations searched.
INFO: 11099000 spectrum-charge combinations searched.
INFO: 11100000 spectrum-charge combinations searched.
INFO: 11101000 spectrum-charge combinations searched.
INFO: 11102000 spectrum-charge combinations searched.
INFO: 11103000 spectrum-charge combinations searched.
INFO: 11104000 spectrum-charge combinations searched.
INFO: 11105000 spectrum-charge combinations searched.
INFO: 11106000 spectrum-charge combinations searched.
INFO: 11107000 spectrum-charge combinations searched.
INFO: 11108000 spectrum-charge combinations searched.
INFO: 11109000 spectrum-charge combinations searched.
INFO: 11110000 spectrum-charge combinations searched.
INFO: 11111000 spectrum-charge combinations searched.
INFO: 11112000 spectrum-charge combinations searched.
INFO: 11113000 spectrum-charge combinations searched.
INFO: 11114000 spectrum-charge combinations searched.
INFO: 11115000 spectrum-charge combinations searched.
INFO: 11116000 spectrum-charge combinations searched.
INFO: 11117000 spectrum-charge combinations searched.
INFO: 11118000 spectrum-charge combinations searched.
INFO: 11119000 spectrum-charge combinations searched.
INFO: 11120000 spectrum-charge combinations searched.
INFO: 11121000 spectrum-charge combinations searched.
INFO: 11122000 spectrum-charge combinations searched.
INFO: 11123000 spectrum-charge combinations searched.
INFO: 11124000 spectrum-charge combinations searched.
INFO: 11125000 spectrum-charge combinations searched.
INFO: 11126000 spectrum-charge combinations searched.
INFO: 11127000 spectrum-charge combinations searched.
INFO: 11128000 spectrum-charge combinations searched.
INFO: 11129000 spectrum-charge combinations searched.
INFO: 11130000 spectrum-charge combinations searched.
INFO: 11131000 spectrum-charge combinations searched.
INFO: 11132000 spectrum-charge combinations searched.
INFO: 11133000 spectrum-charge combinations searched.
INFO: 11134000 spectrum-charge combinations searched.
INFO: 11135000 spectrum-charge combinations searched.
INFO: 11136000 spectrum-charge combinations searched.
INFO: 11137000 spectrum-charge combinations searched.
INFO: 11138000 spectrum-charge combinations searched.
INFO: 11139000 spectrum-charge combinations searched.
INFO: 11140000 spectrum-charge combinations searched.
INFO: 11141000 spectrum-charge combinations searched.
INFO: 11142000 spectrum-charge combinations searched.
INFO: 11143000 spectrum-charge combinations searched.
INFO: 11144000 spectrum-charge combinations searched.
INFO: 11145000 spectrum-charge combinations searched.
INFO: 11146000 spectrum-charge combinations searched.
INFO: 11147000 spectrum-charge combinations searched.
INFO: 11148000 spectrum-charge combinations searched.
INFO: 11149000 spectrum-charge combinations searched.
INFO: 11150000 spectrum-charge combinations searched.
INFO: 11151000 spectrum-charge combinations searched.
INFO: 11152000 spectrum-charge combinations searched.
INFO: 11153000 spectrum-charge combinations searched.
INFO: 11154000 spectrum-charge combinations searched.
INFO: 11155000 spectrum-charge combinations searched.
INFO: 11156000 spectrum-charge combinations searched.
INFO: 11157000 spectrum-charge combinations searched.
INFO: 11158000 spectrum-charge combinations searched.
INFO: 11159000 spectrum-charge combinations searched.
INFO: 11160000 spectrum-charge combinations searched.
INFO: 11161000 spectrum-charge combinations searched.
INFO: 11162000 spectrum-charge combinations searched.
INFO: 11163000 spectrum-charge combinations searched.
INFO: 11164000 spectrum-charge combinations searched.
INFO: 11165000 spectrum-charge combinations searched.
INFO: 11166000 spectrum-charge combinations searched.
INFO: 11167000 spectrum-charge combinations searched.
INFO: 11168000 spectrum-charge combinations searched.
INFO: 11169000 spectrum-charge combinations searched.
INFO: 11170000 spectrum-charge combinations searched.
INFO: 11171000 spectrum-charge combinations searched.
INFO: 11172000 spectrum-charge combinations searched.
INFO: 11173000 spectrum-charge combinations searched.
INFO: 11174000 spectrum-charge combinations searched.
INFO: 11175000 spectrum-charge combinations searched.
INFO: 11176000 spectrum-charge combinations searched.
INFO: 11177000 spectrum-charge combinations searched.
INFO: 11178000 spectrum-charge combinations searched.
INFO: 11179000 spectrum-charge combinations searched.
INFO: 11180000 spectrum-charge combinations searched.
INFO: 11181000 spectrum-charge combinations searched.
INFO: 11182000 spectrum-charge combinations searched.
INFO: 11183000 spectrum-charge combinations searched.
INFO: 11184000 spectrum-charge combinations searched.
INFO: 11185000 spectrum-charge combinations searched.
INFO: 11186000 spectrum-charge combinations searched.
INFO: 11187000 spectrum-charge combinations searched.
INFO: 11188000 spectrum-charge combinations searched.
INFO: 11189000 spectrum-charge combinations searched.
INFO: 11190000 spectrum-charge combinations searched.
INFO: 11191000 spectrum-charge combinations searched.
INFO: 11192000 spectrum-charge combinations searched.
INFO: 11193000 spectrum-charge combinations searched.
INFO: 11194000 spectrum-charge combinations searched.
INFO: 11195000 spectrum-charge combinations searched.
INFO: 11196000 spectrum-charge combinations searched.
INFO: 11197000 spectrum-charge combinations searched.
INFO: 11198000 spectrum-charge combinations searched.
INFO: 11199000 spectrum-charge combinations searched.
INFO: 11200000 spectrum-charge combinations searched.
INFO: 11201000 spectrum-charge combinations searched.
INFO: 11202000 spectrum-charge combinations searched.
INFO: 11203000 spectrum-charge combinations searched.
INFO: 11204000 spectrum-charge combinations searched.
INFO: 11205000 spectrum-charge combinations searched.
INFO: 11206000 spectrum-charge combinations searched.
INFO: 11207000 spectrum-charge combinations searched.
INFO: 11208000 spectrum-charge combinations searched.
INFO: 11209000 spectrum-charge combinations searched.
INFO: 11210000 spectrum-charge combinations searched.
INFO: 11211000 spectrum-charge combinations searched.
INFO: 11212000 spectrum-charge combinations searched.
INFO: 11213000 spectrum-charge combinations searched.
INFO: 11214000 spectrum-charge combinations searched.
INFO: 11215000 spectrum-charge combinations searched.
INFO: 11216000 spectrum-charge combinations searched.
INFO: 11217000 spectrum-charge combinations searched.
INFO: 11218000 spectrum-charge combinations searched.
INFO: 11219000 spectrum-charge combinations searched.
INFO: 11220000 spectrum-charge combinations searched.
INFO: 11221000 spectrum-charge combinations searched.
INFO: 11222000 spectrum-charge combinations searched.
INFO: 11223000 spectrum-charge combinations searched.
INFO: 11224000 spectrum-charge combinations searched.
INFO: 11225000 spectrum-charge combinations searched.
INFO: 11226000 spectrum-charge combinations searched.
INFO: 11227000 spectrum-charge combinations searched.
INFO: 11228000 spectrum-charge combinations searched.
INFO: 11229000 spectrum-charge combinations searched.
INFO: 11230000 spectrum-charge combinations searched.
INFO: 11231000 spectrum-charge combinations searched.
INFO: 11232000 spectrum-charge combinations searched.
INFO: 11233000 spectrum-charge combinations searched.
INFO: 11234000 spectrum-charge combinations searched.
INFO: 11235000 spectrum-charge combinations searched.
INFO: 11236000 spectrum-charge combinations searched.
INFO: 11237000 spectrum-charge combinations searched.
INFO: 11238000 spectrum-charge combinations searched.
INFO: 11239000 spectrum-charge combinations searched.
INFO: 11240000 spectrum-charge combinations searched.
INFO: 11241000 spectrum-charge combinations searched.
INFO: 11242000 spectrum-charge combinations searched.
INFO: 11243000 spectrum-charge combinations searched.
INFO: 11244000 spectrum-charge combinations searched.
INFO: 11245000 spectrum-charge combinations searched.
INFO: 11246000 spectrum-charge combinations searched.
INFO: 11247000 spectrum-charge combinations searched.
INFO: 11248000 spectrum-charge combinations searched.
INFO: 11249000 spectrum-charge combinations searched.
INFO: 11250000 spectrum-charge combinations searched.
INFO: 11251000 spectrum-charge combinations searched.
INFO: 11252000 spectrum-charge combinations searched.
INFO: 11253000 spectrum-charge combinations searched.
INFO: 11254000 spectrum-charge combinations searched.
INFO: 11255000 spectrum-charge combinations searched.
INFO: 11256000 spectrum-charge combinations searched.
INFO: 11257000 spectrum-charge combinations searched.
INFO: 11258000 spectrum-charge combinations searched.
INFO: 11259000 spectrum-charge combinations searched.
INFO: 11260000 spectrum-charge combinations searched.
INFO: 11261000 spectrum-charge combinations searched.
INFO: 11262000 spectrum-charge combinations searched.
INFO: 11263000 spectrum-charge combinations searched.
INFO: 11264000 spectrum-charge combinations searched.
INFO: 11265000 spectrum-charge combinations searched.
INFO: 11266000 spectrum-charge combinations searched.
INFO: 11267000 spectrum-charge combinations searched.
INFO: 11268000 spectrum-charge combinations searched.
INFO: 11269000 spectrum-charge combinations searched.
INFO: 11270000 spectrum-charge combinations searched.
INFO: 11271000 spectrum-charge combinations searched.
INFO: 11272000 spectrum-charge combinations searched.
INFO: 11273000 spectrum-charge combinations searched.
INFO: 11274000 spectrum-charge combinations searched.
INFO: 11275000 spectrum-charge combinations searched.
INFO: 11276000 spectrum-charge combinations searched.
INFO: 11277000 spectrum-charge combinations searched.
INFO: 11278000 spectrum-charge combinations searched.
INFO: 11279000 spectrum-charge combinations searched.
INFO: 11280000 spectrum-charge combinations searched.
INFO: 11281000 spectrum-charge combinations searched.
INFO: 11282000 spectrum-charge combinations searched.
INFO: 11283000 spectrum-charge combinations searched.
INFO: 11284000 spectrum-charge combinations searched.
INFO: 11285000 spectrum-charge combinations searched.
INFO: 11286000 spectrum-charge combinations searched.
INFO: 11287000 spectrum-charge combinations searched.
INFO: 11288000 spectrum-charge combinations searched.
INFO: 11289000 spectrum-charge combinations searched.
INFO: 11290000 spectrum-charge combinations searched.
INFO: 11291000 spectrum-charge combinations searched.
INFO: 11292000 spectrum-charge combinations searched.
INFO: 11293000 spectrum-charge combinations searched.
INFO: 11294000 spectrum-charge combinations searched.
INFO: 11295000 spectrum-charge combinations searched.
INFO: 11296000 spectrum-charge combinations searched.
INFO: 11297000 spectrum-charge combinations searched.
INFO: 11298000 spectrum-charge combinations searched.
INFO: 11299000 spectrum-charge combinations searched.
INFO: 11300000 spectrum-charge combinations searched.
INFO: 11301000 spectrum-charge combinations searched.
INFO: 11302000 spectrum-charge combinations searched.
INFO: 11303000 spectrum-charge combinations searched.
INFO: 11304000 spectrum-charge combinations searched.
INFO: 11305000 spectrum-charge combinations searched.
INFO: 11306000 spectrum-charge combinations searched.
INFO: 11307000 spectrum-charge combinations searched.
INFO: 11308000 spectrum-charge combinations searched.
INFO: 11309000 spectrum-charge combinations searched.
INFO: 11310000 spectrum-charge combinations searched.
INFO: 11311000 spectrum-charge combinations searched.
INFO: 11312000 spectrum-charge combinations searched.
INFO: 11313000 spectrum-charge combinations searched.
INFO: 11314000 spectrum-charge combinations searched.
INFO: 11315000 spectrum-charge combinations searched.
INFO: 11316000 spectrum-charge combinations searched.
INFO: 11317000 spectrum-charge combinations searched.
INFO: 11318000 spectrum-charge combinations searched.
INFO: 11319000 spectrum-charge combinations searched.
INFO: 11320000 spectrum-charge combinations searched.
INFO: 11321000 spectrum-charge combinations searched.
INFO: 11322000 spectrum-charge combinations searched.
INFO: 11323000 spectrum-charge combinations searched.
INFO: 11324000 spectrum-charge combinations searched.
INFO: 11325000 spectrum-charge combinations searched.
INFO: 11326000 spectrum-charge combinations searched.
INFO: 11327000 spectrum-charge combinations searched.
INFO: 11328000 spectrum-charge combinations searched.
INFO: 11329000 spectrum-charge combinations searched.
INFO: 11330000 spectrum-charge combinations searched.
INFO: 11331000 spectrum-charge combinations searched.
INFO: 11332000 spectrum-charge combinations searched.
INFO: 11333000 spectrum-charge combinations searched.
INFO: 11334000 spectrum-charge combinations searched.
INFO: 11335000 spectrum-charge combinations searched.
INFO: 11336000 spectrum-charge combinations searched.
INFO: 11337000 spectrum-charge combinations searched.
INFO: 11338000 spectrum-charge combinations searched.
INFO: 11339000 spectrum-charge combinations searched.
INFO: 11340000 spectrum-charge combinations searched.
INFO: 11341000 spectrum-charge combinations searched.
INFO: 11342000 spectrum-charge combinations searched.
INFO: 11343000 spectrum-charge combinations searched.
INFO: 11344000 spectrum-charge combinations searched.
INFO: 11345000 spectrum-charge combinations searched.
INFO: 11346000 spectrum-charge combinations searched.
INFO: 11347000 spectrum-charge combinations searched.
INFO: 11348000 spectrum-charge combinations searched.
INFO: 11349000 spectrum-charge combinations searched.
INFO: 11350000 spectrum-charge combinations searched.
INFO: 11351000 spectrum-charge combinations searched.
INFO: 11352000 spectrum-charge combinations searched.
INFO: 11353000 spectrum-charge combinations searched.
INFO: 11354000 spectrum-charge combinations searched.
INFO: 11355000 spectrum-charge combinations searched.
INFO: 11356000 spectrum-charge combinations searched.
INFO: 11357000 spectrum-charge combinations searched.
INFO: 11358000 spectrum-charge combinations searched.
INFO: 11359000 spectrum-charge combinations searched.
INFO: 11360000 spectrum-charge combinations searched.
INFO: 11361000 spectrum-charge combinations searched.
INFO: 11362000 spectrum-charge combinations searched.
INFO: 11363000 spectrum-charge combinations searched.
INFO: 11364000 spectrum-charge combinations searched.
INFO: 11365000 spectrum-charge combinations searched.
INFO: 11366000 spectrum-charge combinations searched.
INFO: 11367000 spectrum-charge combinations searched.
INFO: 11368000 spectrum-charge combinations searched.
INFO: 11369000 spectrum-charge combinations searched.
INFO: 11370000 spectrum-charge combinations searched.
INFO: 11371000 spectrum-charge combinations searched.
INFO: 11372000 spectrum-charge combinations searched.
INFO: 11373000 spectrum-charge combinations searched.
INFO: 11374000 spectrum-charge combinations searched.
INFO: 11375000 spectrum-charge combinations searched.
INFO: 11376000 spectrum-charge combinations searched.
INFO: 11377000 spectrum-charge combinations searched.
INFO: 11378000 spectrum-charge combinations searched.
INFO: 11379000 spectrum-charge combinations searched.
INFO: 11380000 spectrum-charge combinations searched.
INFO: 11381000 spectrum-charge combinations searched.
INFO: 11382000 spectrum-charge combinations searched.
INFO: 11383000 spectrum-charge combinations searched.
INFO: 11384000 spectrum-charge combinations searched.
INFO: 11385000 spectrum-charge combinations searched.
INFO: 11386000 spectrum-charge combinations searched.
INFO: 11387000 spectrum-charge combinations searched.
INFO: 11388000 spectrum-charge combinations searched.
INFO: 11389000 spectrum-charge combinations searched.
INFO: 11390000 spectrum-charge combinations searched.
INFO: 11391000 spectrum-charge combinations searched.
INFO: 11392000 spectrum-charge combinations searched.
INFO: 11393000 spectrum-charge combinations searched.
INFO: 11394000 spectrum-charge combinations searched.
INFO: 11395000 spectrum-charge combinations searched.
INFO: 11396000 spectrum-charge combinations searched.
INFO: 11397000 spectrum-charge combinations searched.
INFO: 11398000 spectrum-charge combinations searched.
INFO: 11399000 spectrum-charge combinations searched.
INFO: 11400000 spectrum-charge combinations searched.
INFO: 11401000 spectrum-charge combinations searched.
INFO: 11402000 spectrum-charge combinations searched.
INFO: 11403000 spectrum-charge combinations searched.
INFO: 11404000 spectrum-charge combinations searched.
INFO: 11405000 spectrum-charge combinations searched.
INFO: 11406000 spectrum-charge combinations searched.
INFO: 11407000 spectrum-charge combinations searched.
INFO: 11408000 spectrum-charge combinations searched.
INFO: 11409000 spectrum-charge combinations searched.
INFO: 11410000 spectrum-charge combinations searched.
INFO: 11411000 spectrum-charge combinations searched.
INFO: 11412000 spectrum-charge combinations searched.
INFO: 11413000 spectrum-charge combinations searched.
INFO: 11414000 spectrum-charge combinations searched.
INFO: 11415000 spectrum-charge combinations searched.
INFO: 11416000 spectrum-charge combinations searched.
INFO: 11417000 spectrum-charge combinations searched.
INFO: 11418000 spectrum-charge combinations searched.
INFO: 11419000 spectrum-charge combinations searched.
INFO: 11420000 spectrum-charge combinations searched.
INFO: 11421000 spectrum-charge combinations searched.
INFO: 11422000 spectrum-charge combinations searched.
INFO: 11423000 spectrum-charge combinations searched.
INFO: 11424000 spectrum-charge combinations searched.
INFO: 11425000 spectrum-charge combinations searched.
INFO: 11426000 spectrum-charge combinations searched.
INFO: 11427000 spectrum-charge combinations searched.
INFO: 11428000 spectrum-charge combinations searched.
INFO: 11429000 spectrum-charge combinations searched.
INFO: 11430000 spectrum-charge combinations searched.
INFO: 11431000 spectrum-charge combinations searched.
INFO: 11432000 spectrum-charge combinations searched.
INFO: 11433000 spectrum-charge combinations searched.
INFO: 11434000 spectrum-charge combinations searched.
INFO: 11435000 spectrum-charge combinations searched.
INFO: 11436000 spectrum-charge combinations searched.
INFO: 11437000 spectrum-charge combinations searched.
INFO: 11438000 spectrum-charge combinations searched.
INFO: 11439000 spectrum-charge combinations searched.
INFO: 11440000 spectrum-charge combinations searched.
INFO: 11441000 spectrum-charge combinations searched.
INFO: 11442000 spectrum-charge combinations searched.
INFO: 11443000 spectrum-charge combinations searched.
INFO: 11444000 spectrum-charge combinations searched.
INFO: 11445000 spectrum-charge combinations searched.
INFO: 11446000 spectrum-charge combinations searched.
INFO: 11447000 spectrum-charge combinations searched.
INFO: 11448000 spectrum-charge combinations searched.
INFO: 11449000 spectrum-charge combinations searched.
INFO: 11450000 spectrum-charge combinations searched.
INFO: 11451000 spectrum-charge combinations searched.
INFO: 11452000 spectrum-charge combinations searched.
INFO: 11453000 spectrum-charge combinations searched.
INFO: 11454000 spectrum-charge combinations searched.
INFO: 11455000 spectrum-charge combinations searched.
INFO: 11456000 spectrum-charge combinations searched.
INFO: 11457000 spectrum-charge combinations searched.
INFO: 11458000 spectrum-charge combinations searched.
INFO: 11459000 spectrum-charge combinations searched.
INFO: 11460000 spectrum-charge combinations searched.
INFO: 11461000 spectrum-charge combinations searched.
INFO: 11462000 spectrum-charge combinations searched.
INFO: 11463000 spectrum-charge combinations searched.
INFO: 11464000 spectrum-charge combinations searched.
INFO: 11465000 spectrum-charge combinations searched.
INFO: 11466000 spectrum-charge combinations searched.
INFO: 11467000 spectrum-charge combinations searched.
INFO: 11468000 spectrum-charge combinations searched.
INFO: 11469000 spectrum-charge combinations searched.
INFO: 11470000 spectrum-charge combinations searched.
INFO: 11471000 spectrum-charge combinations searched.
INFO: 11472000 spectrum-charge combinations searched.
INFO: 11473000 spectrum-charge combinations searched.
INFO: 11474000 spectrum-charge combinations searched.
INFO: 11475000 spectrum-charge combinations searched.
INFO: 11476000 spectrum-charge combinations searched.
INFO: 11477000 spectrum-charge combinations searched.
INFO: 11478000 spectrum-charge combinations searched.
INFO: 11479000 spectrum-charge combinations searched.
INFO: 11480000 spectrum-charge combinations searched.
INFO: 11481000 spectrum-charge combinations searched.
INFO: 11482000 spectrum-charge combinations searched.
INFO: 11483000 spectrum-charge combinations searched.
INFO: 11484000 spectrum-charge combinations searched.
INFO: 11485000 spectrum-charge combinations searched.
INFO: 11486000 spectrum-charge combinations searched.
INFO: 11487000 spectrum-charge combinations searched.
INFO: 11488000 spectrum-charge combinations searched.
INFO: 11489000 spectrum-charge combinations searched.
INFO: 11490000 spectrum-charge combinations searched.
INFO: 11491000 spectrum-charge combinations searched.
INFO: 11492000 spectrum-charge combinations searched.
INFO: 11493000 spectrum-charge combinations searched.
INFO: 11494000 spectrum-charge combinations searched.
INFO: 11495000 spectrum-charge combinations searched.
INFO: 11496000 spectrum-charge combinations searched.
INFO: 11497000 spectrum-charge combinations searched.
INFO: 11498000 spectrum-charge combinations searched.
INFO: 11499000 spectrum-charge combinations searched.
INFO: 11500000 spectrum-charge combinations searched.
INFO: 11501000 spectrum-charge combinations searched.
INFO: 11502000 spectrum-charge combinations searched.
INFO: 11503000 spectrum-charge combinations searched.
INFO: 11504000 spectrum-charge combinations searched.
INFO: 11505000 spectrum-charge combinations searched.
INFO: 11506000 spectrum-charge combinations searched.
INFO: 11507000 spectrum-charge combinations searched.
INFO: 11508000 spectrum-charge combinations searched.
INFO: 11509000 spectrum-charge combinations searched.
INFO: 11510000 spectrum-charge combinations searched.
INFO: 11511000 spectrum-charge combinations searched.
INFO: 11512000 spectrum-charge combinations searched.
INFO: 11513000 spectrum-charge combinations searched.
INFO: 11514000 spectrum-charge combinations searched.
INFO: 11515000 spectrum-charge combinations searched.
INFO: 11516000 spectrum-charge combinations searched.
INFO: 11517000 spectrum-charge combinations searched.
INFO: 11518000 spectrum-charge combinations searched.
INFO: 11519000 spectrum-charge combinations searched.
INFO: 11520000 spectrum-charge combinations searched.
INFO: 11521000 spectrum-charge combinations searched.
INFO: 11522000 spectrum-charge combinations searched.
INFO: 11523000 spectrum-charge combinations searched.
INFO: 11524000 spectrum-charge combinations searched.
INFO: 11525000 spectrum-charge combinations searched.
INFO: 11526000 spectrum-charge combinations searched.
INFO: 11527000 spectrum-charge combinations searched.
INFO: 11528000 spectrum-charge combinations searched.
INFO: 11529000 spectrum-charge combinations searched.
INFO: 11530000 spectrum-charge combinations searched.
INFO: 11531000 spectrum-charge combinations searched.
INFO: 11532000 spectrum-charge combinations searched.
INFO: 11533000 spectrum-charge combinations searched.
INFO: 11534000 spectrum-charge combinations searched.
INFO: 11535000 spectrum-charge combinations searched.
INFO: 11536000 spectrum-charge combinations searched.
INFO: 11537000 spectrum-charge combinations searched.
INFO: 11538000 spectrum-charge combinations searched.
INFO: 11539000 spectrum-charge combinations searched.
INFO: 11540000 spectrum-charge combinations searched.
INFO: 11541000 spectrum-charge combinations searched.
INFO: 11542000 spectrum-charge combinations searched.
INFO: 11543000 spectrum-charge combinations searched.
INFO: 11544000 spectrum-charge combinations searched.
INFO: 11545000 spectrum-charge combinations searched.
INFO: 11546000 spectrum-charge combinations searched.
INFO: 11547000 spectrum-charge combinations searched.
INFO: 11548000 spectrum-charge combinations searched.
INFO: 11549000 spectrum-charge combinations searched.
INFO: 11550000 spectrum-charge combinations searched.
INFO: 11551000 spectrum-charge combinations searched.
INFO: 11552000 spectrum-charge combinations searched.
INFO: 11553000 spectrum-charge combinations searched.
INFO: 11554000 spectrum-charge combinations searched.
INFO: 11555000 spectrum-charge combinations searched.
INFO: 11556000 spectrum-charge combinations searched.
INFO: 11557000 spectrum-charge combinations searched.
INFO: 11558000 spectrum-charge combinations searched.
INFO: 11559000 spectrum-charge combinations searched.
INFO: 11560000 spectrum-charge combinations searched.
INFO: 11561000 spectrum-charge combinations searched.
INFO: 11562000 spectrum-charge combinations searched.
INFO: 11563000 spectrum-charge combinations searched.
INFO: 11564000 spectrum-charge combinations searched.
INFO: 11565000 spectrum-charge combinations searched.
INFO: 11566000 spectrum-charge combinations searched.
INFO: 11567000 spectrum-charge combinations searched.
INFO: 11568000 spectrum-charge combinations searched.
INFO: 11569000 spectrum-charge combinations searched.
INFO: 11570000 spectrum-charge combinations searched.
INFO: 11571000 spectrum-charge combinations searched.
INFO: 11572000 spectrum-charge combinations searched.
INFO: 11573000 spectrum-charge combinations searched.
INFO: 11574000 spectrum-charge combinations searched.
INFO: 11575000 spectrum-charge combinations searched.
INFO: 11576000 spectrum-charge combinations searched.
INFO: 11577000 spectrum-charge combinations searched.
INFO: 11578000 spectrum-charge combinations searched.
INFO: 11579000 spectrum-charge combinations searched.
INFO: 11580000 spectrum-charge combinations searched.
INFO: 11581000 spectrum-charge combinations searched.
INFO: 11582000 spectrum-charge combinations searched.
INFO: 11583000 spectrum-charge combinations searched.
INFO: 11584000 spectrum-charge combinations searched.
INFO: 11585000 spectrum-charge combinations searched.
INFO: 11586000 spectrum-charge combinations searched.
INFO: 11587000 spectrum-charge combinations searched.
INFO: 11588000 spectrum-charge combinations searched.
INFO: 11589000 spectrum-charge combinations searched.
INFO: 11590000 spectrum-charge combinations searched.
INFO: 11591000 spectrum-charge combinations searched.
INFO: 11592000 spectrum-charge combinations searched.
INFO: 11593000 spectrum-charge combinations searched.
INFO: 11594000 spectrum-charge combinations searched.
INFO: 11595000 spectrum-charge combinations searched.
INFO: 11596000 spectrum-charge combinations searched.
INFO: 11597000 spectrum-charge combinations searched.
INFO: 11598000 spectrum-charge combinations searched.
INFO: 11599000 spectrum-charge combinations searched.
INFO: 11600000 spectrum-charge combinations searched.
INFO: 11601000 spectrum-charge combinations searched.
INFO: 11602000 spectrum-charge combinations searched.
INFO: 11603000 spectrum-charge combinations searched.
INFO: 11604000 spectrum-charge combinations searched.
INFO: 11605000 spectrum-charge combinations searched.
INFO: 11606000 spectrum-charge combinations searched.
INFO: 11607000 spectrum-charge combinations searched.
INFO: 11608000 spectrum-charge combinations searched.
INFO: 11609000 spectrum-charge combinations searched.
INFO: 11610000 spectrum-charge combinations searched.
INFO: 11611000 spectrum-charge combinations searched.
INFO: 11612000 spectrum-charge combinations searched.
INFO: 11613000 spectrum-charge combinations searched.
INFO: 11614000 spectrum-charge combinations searched.
INFO: 11615000 spectrum-charge combinations searched.
INFO: 11616000 spectrum-charge combinations searched.
INFO: 11617000 spectrum-charge combinations searched.
INFO: 11618000 spectrum-charge combinations searched.
INFO: 11619000 spectrum-charge combinations searched.
INFO: 11620000 spectrum-charge combinations searched.
INFO: 11621000 spectrum-charge combinations searched.
INFO: 11622000 spectrum-charge combinations searched.
INFO: 11623000 spectrum-charge combinations searched.
INFO: 11624000 spectrum-charge combinations searched.
INFO: 11625000 spectrum-charge combinations searched.
INFO: 11626000 spectrum-charge combinations searched.
INFO: 11627000 spectrum-charge combinations searched.
INFO: 11628000 spectrum-charge combinations searched.
INFO: 11629000 spectrum-charge combinations searched.
INFO: 11630000 spectrum-charge combinations searched.
INFO: 11631000 spectrum-charge combinations searched.
INFO: 11632000 spectrum-charge combinations searched.
INFO: 11633000 spectrum-charge combinations searched.
INFO: 11634000 spectrum-charge combinations searched.
INFO: 11635000 spectrum-charge combinations searched.
INFO: 11636000 spectrum-charge combinations searched.
INFO: 11637000 spectrum-charge combinations searched.
INFO: 11638000 spectrum-charge combinations searched.
INFO: 11639000 spectrum-charge combinations searched.
INFO: 11640000 spectrum-charge combinations searched.
INFO: 11641000 spectrum-charge combinations searched.
INFO: 11642000 spectrum-charge combinations searched.
INFO: 11643000 spectrum-charge combinations searched.
INFO: 11644000 spectrum-charge combinations searched.
INFO: 11645000 spectrum-charge combinations searched.
INFO: 11646000 spectrum-charge combinations searched.
INFO: 11647000 spectrum-charge combinations searched.
INFO: 11648000 spectrum-charge combinations searched.
INFO: 11649000 spectrum-charge combinations searched.
INFO: 11650000 spectrum-charge combinations searched.
INFO: 11651000 spectrum-charge combinations searched.
INFO: 11652000 spectrum-charge combinations searched.
INFO: 11653000 spectrum-charge combinations searched.
INFO: 11654000 spectrum-charge combinations searched.
INFO: 11655000 spectrum-charge combinations searched.
INFO: 11656000 spectrum-charge combinations searched.
INFO: 11657000 spectrum-charge combinations searched.
INFO: 11658000 spectrum-charge combinations searched.
INFO: 11659000 spectrum-charge combinations searched.
INFO: 11660000 spectrum-charge combinations searched.
INFO: 11661000 spectrum-charge combinations searched.
INFO: 11662000 spectrum-charge combinations searched.
INFO: 11663000 spectrum-charge combinations searched.
INFO: 11664000 spectrum-charge combinations searched.
INFO: 11665000 spectrum-charge combinations searched.
INFO: 11666000 spectrum-charge combinations searched.
INFO: 11667000 spectrum-charge combinations searched.
INFO: 11668000 spectrum-charge combinations searched.
INFO: 11669000 spectrum-charge combinations searched.
INFO: 11670000 spectrum-charge combinations searched.
INFO: 11671000 spectrum-charge combinations searched.
INFO: 11672000 spectrum-charge combinations searched.
INFO: 11673000 spectrum-charge combinations searched.
INFO: 11674000 spectrum-charge combinations searched.
INFO: 11675000 spectrum-charge combinations searched.
INFO: 11676000 spectrum-charge combinations searched.
INFO: 11677000 spectrum-charge combinations searched.
INFO: 11678000 spectrum-charge combinations searched.
INFO: 11679000 spectrum-charge combinations searched.
INFO: 11680000 spectrum-charge combinations searched.
INFO: 11681000 spectrum-charge combinations searched.
INFO: 11682000 spectrum-charge combinations searched.
INFO: 11683000 spectrum-charge combinations searched.
INFO: 11684000 spectrum-charge combinations searched.
INFO: 11685000 spectrum-charge combinations searched.
INFO: 11686000 spectrum-charge combinations searched.
INFO: 11687000 spectrum-charge combinations searched.
INFO: 11688000 spectrum-charge combinations searched.
INFO: 11689000 spectrum-charge combinations searched.
INFO: 11690000 spectrum-charge combinations searched.
INFO: 11691000 spectrum-charge combinations searched.
INFO: 11692000 spectrum-charge combinations searched.
INFO: 11693000 spectrum-charge combinations searched.
INFO: 11694000 spectrum-charge combinations searched.
INFO: 11695000 spectrum-charge combinations searched.
INFO: 11696000 spectrum-charge combinations searched.
INFO: 11697000 spectrum-charge combinations searched.
INFO: 11698000 spectrum-charge combinations searched.
INFO: 11699000 spectrum-charge combinations searched.
INFO: 11700000 spectrum-charge combinations searched.
INFO: 11701000 spectrum-charge combinations searched.
INFO: 11702000 spectrum-charge combinations searched.
INFO: 11703000 spectrum-charge combinations searched.
INFO: 11704000 spectrum-charge combinations searched.
INFO: 11705000 spectrum-charge combinations searched.
INFO: 11706000 spectrum-charge combinations searched.
INFO: 11707000 spectrum-charge combinations searched.
INFO: 11708000 spectrum-charge combinations searched.
INFO: 11709000 spectrum-charge combinations searched.
INFO: 11710000 spectrum-charge combinations searched.
INFO: 11711000 spectrum-charge combinations searched.
INFO: 11712000 spectrum-charge combinations searched.
INFO: 11713000 spectrum-charge combinations searched.
INFO: 11714000 spectrum-charge combinations searched.
INFO: 11715000 spectrum-charge combinations searched.
INFO: 11716000 spectrum-charge combinations searched.
INFO: 11717000 spectrum-charge combinations searched.
INFO: 11718000 spectrum-charge combinations searched.
INFO: 11719000 spectrum-charge combinations searched.
INFO: 11720000 spectrum-charge combinations searched.
INFO: 11721000 spectrum-charge combinations searched.
INFO: 11722000 spectrum-charge combinations searched.
INFO: 11723000 spectrum-charge combinations searched.
INFO: 11724000 spectrum-charge combinations searched.
INFO: 11725000 spectrum-charge combinations searched.
INFO: 11726000 spectrum-charge combinations searched.
INFO: 11727000 spectrum-charge combinations searched.
INFO: 11728000 spectrum-charge combinations searched.
INFO: 11729000 spectrum-charge combinations searched.
INFO: 11730000 spectrum-charge combinations searched.
INFO: 11731000 spectrum-charge combinations searched.
INFO: 11732000 spectrum-charge combinations searched.
INFO: 11733000 spectrum-charge combinations searched.
INFO: 11734000 spectrum-charge combinations searched.
INFO: 11735000 spectrum-charge combinations searched.
INFO: 11736000 spectrum-charge combinations searched.
INFO: 11737000 spectrum-charge combinations searched.
INFO: 11738000 spectrum-charge combinations searched.
INFO: 11739000 spectrum-charge combinations searched.
INFO: 11740000 spectrum-charge combinations searched.
INFO: 11741000 spectrum-charge combinations searched.
INFO: 11742000 spectrum-charge combinations searched.
INFO: 11743000 spectrum-charge combinations searched.
INFO: 11744000 spectrum-charge combinations searched.
INFO: 11745000 spectrum-charge combinations searched.
INFO: 11746000 spectrum-charge combinations searched.
INFO: 11747000 spectrum-charge combinations searched.
INFO: 11748000 spectrum-charge combinations searched.
INFO: 11749000 spectrum-charge combinations searched.
INFO: 11750000 spectrum-charge combinations searched.
INFO: 11751000 spectrum-charge combinations searched.
INFO: 11752000 spectrum-charge combinations searched.
INFO: 11753000 spectrum-charge combinations searched.
INFO: 11754000 spectrum-charge combinations searched.
INFO: 11755000 spectrum-charge combinations searched.
INFO: 11756000 spectrum-charge combinations searched.
INFO: 11757000 spectrum-charge combinations searched.
INFO: 11758000 spectrum-charge combinations searched.
INFO: 11759000 spectrum-charge combinations searched.
INFO: 11760000 spectrum-charge combinations searched.
INFO: 11761000 spectrum-charge combinations searched.
INFO: 11762000 spectrum-charge combinations searched.
INFO: 11763000 spectrum-charge combinations searched.
INFO: 11764000 spectrum-charge combinations searched.
INFO: 11765000 spectrum-charge combinations searched.
INFO: 11766000 spectrum-charge combinations searched.
INFO: 11767000 spectrum-charge combinations searched.
INFO: 11768000 spectrum-charge combinations searched.
INFO: 11769000 spectrum-charge combinations searched.
INFO: 11770000 spectrum-charge combinations searched.
INFO: 11771000 spectrum-charge combinations searched.
INFO: 11772000 spectrum-charge combinations searched.
INFO: 11773000 spectrum-charge combinations searched.
INFO: 11774000 spectrum-charge combinations searched.
INFO: 11775000 spectrum-charge combinations searched.
INFO: 11776000 spectrum-charge combinations searched.
INFO: 11777000 spectrum-charge combinations searched.
INFO: 11778000 spectrum-charge combinations searched.
INFO: 11779000 spectrum-charge combinations searched.
INFO: 11780000 spectrum-charge combinations searched.
INFO: 11781000 spectrum-charge combinations searched.
INFO: 11782000 spectrum-charge combinations searched.
INFO: 11783000 spectrum-charge combinations searched.
INFO: 11784000 spectrum-charge combinations searched.
INFO: 11785000 spectrum-charge combinations searched.
INFO: 11786000 spectrum-charge combinations searched.
INFO: 11787000 spectrum-charge combinations searched.
INFO: 11788000 spectrum-charge combinations searched.
INFO: 11789000 spectrum-charge combinations searched.
INFO: 11790000 spectrum-charge combinations searched.
INFO: 11791000 spectrum-charge combinations searched.
INFO: 11792000 spectrum-charge combinations searched.
INFO: 11793000 spectrum-charge combinations searched.
INFO: 11794000 spectrum-charge combinations searched.
INFO: 11795000 spectrum-charge combinations searched.
INFO: 11796000 spectrum-charge combinations searched.
INFO: 11797000 spectrum-charge combinations searched.
INFO: 11798000 spectrum-charge combinations searched.
INFO: 11799000 spectrum-charge combinations searched.
INFO: 11800000 spectrum-charge combinations searched.
INFO: 11801000 spectrum-charge combinations searched.
INFO: 11802000 spectrum-charge combinations searched.
INFO: 11803000 spectrum-charge combinations searched.
INFO: 11804000 spectrum-charge combinations searched.
INFO: 11805000 spectrum-charge combinations searched.
INFO: 11806000 spectrum-charge combinations searched.
INFO: 11807000 spectrum-charge combinations searched.
INFO: 11808000 spectrum-charge combinations searched.
INFO: 11809000 spectrum-charge combinations searched.
INFO: 11810000 spectrum-charge combinations searched.
INFO: 11811000 spectrum-charge combinations searched.
INFO: 11812000 spectrum-charge combinations searched.
INFO: 11813000 spectrum-charge combinations searched.
INFO: 11814000 spectrum-charge combinations searched.
INFO: 11815000 spectrum-charge combinations searched.
INFO: 11816000 spectrum-charge combinations searched.
INFO: 11817000 spectrum-charge combinations searched.
INFO: 11818000 spectrum-charge combinations searched.
INFO: 11819000 spectrum-charge combinations searched.
INFO: 11820000 spectrum-charge combinations searched.
INFO: 11821000 spectrum-charge combinations searched.
INFO: 11822000 spectrum-charge combinations searched.
INFO: 11823000 spectrum-charge combinations searched.
INFO: 11824000 spectrum-charge combinations searched.
INFO: 11825000 spectrum-charge combinations searched.
INFO: 11826000 spectrum-charge combinations searched.
INFO: 11827000 spectrum-charge combinations searched.
INFO: 11828000 spectrum-charge combinations searched.
INFO: 11829000 spectrum-charge combinations searched.
INFO: 11830000 spectrum-charge combinations searched.
INFO: 11831000 spectrum-charge combinations searched.
INFO: 11832000 spectrum-charge combinations searched.
INFO: 11833000 spectrum-charge combinations searched.
INFO: 11834000 spectrum-charge combinations searched.
INFO: 11835000 spectrum-charge combinations searched.
INFO: 11836000 spectrum-charge combinations searched.
INFO: 11837000 spectrum-charge combinations searched.
INFO: 11838000 spectrum-charge combinations searched.
INFO: 11839000 spectrum-charge combinations searched.
INFO: 11840000 spectrum-charge combinations searched.
INFO: 11841000 spectrum-charge combinations searched.
INFO: 11842000 spectrum-charge combinations searched.
INFO: 11843000 spectrum-charge combinations searched.
INFO: 11844000 spectrum-charge combinations searched.
INFO: 11845000 spectrum-charge combinations searched.
INFO: 11846000 spectrum-charge combinations searched.
INFO: 11847000 spectrum-charge combinations searched.
INFO: 11848000 spectrum-charge combinations searched.
INFO: 11849000 spectrum-charge combinations searched.
INFO: 11850000 spectrum-charge combinations searched.
INFO: 11851000 spectrum-charge combinations searched.
INFO: 11852000 spectrum-charge combinations searched.
INFO: 11853000 spectrum-charge combinations searched.
INFO: 11854000 spectrum-charge combinations searched.
INFO: 11855000 spectrum-charge combinations searched.
INFO: 11856000 spectrum-charge combinations searched.
INFO: 11857000 spectrum-charge combinations searched.
INFO: 11858000 spectrum-charge combinations searched.
INFO: 11859000 spectrum-charge combinations searched.
INFO: 11860000 spectrum-charge combinations searched.
INFO: 11861000 spectrum-charge combinations searched.
INFO: 11862000 spectrum-charge combinations searched.
INFO: 11863000 spectrum-charge combinations searched.
INFO: 11864000 spectrum-charge combinations searched.
INFO: 11865000 spectrum-charge combinations searched.
INFO: 11866000 spectrum-charge combinations searched.
INFO: 11867000 spectrum-charge combinations searched.
INFO: 11868000 spectrum-charge combinations searched.
INFO: 11869000 spectrum-charge combinations searched.
INFO: 11870000 spectrum-charge combinations searched.
INFO: 11871000 spectrum-charge combinations searched.
INFO: 11872000 spectrum-charge combinations searched.
INFO: 11873000 spectrum-charge combinations searched.
INFO: 11874000 spectrum-charge combinations searched.
INFO: 11875000 spectrum-charge combinations searched.
INFO: 11876000 spectrum-charge combinations searched.
INFO: 11877000 spectrum-charge combinations searched.
INFO: 11878000 spectrum-charge combinations searched.
INFO: 11879000 spectrum-charge combinations searched.
INFO: 11880000 spectrum-charge combinations searched.
INFO: 11881000 spectrum-charge combinations searched.
INFO: 11882000 spectrum-charge combinations searched.
INFO: 11883000 spectrum-charge combinations searched.
INFO: 11884000 spectrum-charge combinations searched.
INFO: 11885000 spectrum-charge combinations searched.
INFO: 11886000 spectrum-charge combinations searched.
INFO: 11887000 spectrum-charge combinations searched.
INFO: 11888000 spectrum-charge combinations searched.
INFO: 11889000 spectrum-charge combinations searched.
INFO: 11890000 spectrum-charge combinations searched.
INFO: 11891000 spectrum-charge combinations searched.
INFO: 11892000 spectrum-charge combinations searched.
INFO: 11893000 spectrum-charge combinations searched.
INFO: 11894000 spectrum-charge combinations searched.
INFO: 11895000 spectrum-charge combinations searched.
INFO: 11896000 spectrum-charge combinations searched.
INFO: 11897000 spectrum-charge combinations searched.
INFO: 11898000 spectrum-charge combinations searched.
INFO: 11899000 spectrum-charge combinations searched.
INFO: 11900000 spectrum-charge combinations searched.
INFO: 11901000 spectrum-charge combinations searched.
INFO: 11902000 spectrum-charge combinations searched.
INFO: 11903000 spectrum-charge combinations searched.
INFO: 11904000 spectrum-charge combinations searched.
INFO: 11905000 spectrum-charge combinations searched.
INFO: 11906000 spectrum-charge combinations searched.
INFO: 11907000 spectrum-charge combinations searched.
INFO: 11908000 spectrum-charge combinations searched.
INFO: 11909000 spectrum-charge combinations searched.
INFO: 11910000 spectrum-charge combinations searched.
INFO: 11911000 spectrum-charge combinations searched.
INFO: 11912000 spectrum-charge combinations searched.
INFO: 11913000 spectrum-charge combinations searched.
INFO: 11914000 spectrum-charge combinations searched.
INFO: 11915000 spectrum-charge combinations searched.
INFO: 11916000 spectrum-charge combinations searched.
INFO: 11917000 spectrum-charge combinations searched.
INFO: 11918000 spectrum-charge combinations searched.
INFO: 11919000 spectrum-charge combinations searched.
INFO: 11920000 spectrum-charge combinations searched.
INFO: 11921000 spectrum-charge combinations searched.
INFO: 11922000 spectrum-charge combinations searched.
INFO: 11923000 spectrum-charge combinations searched.
INFO: 11924000 spectrum-charge combinations searched.
INFO: 11925000 spectrum-charge combinations searched.
INFO: 11926000 spectrum-charge combinations searched.
INFO: 11927000 spectrum-charge combinations searched.
INFO: 11928000 spectrum-charge combinations searched.
INFO: 11929000 spectrum-charge combinations searched.
INFO: 11930000 spectrum-charge combinations searched.
INFO: 11931000 spectrum-charge combinations searched.
INFO: 11932000 spectrum-charge combinations searched.
INFO: 11933000 spectrum-charge combinations searched.
INFO: 11934000 spectrum-charge combinations searched.
INFO: 11935000 spectrum-charge combinations searched.
INFO: 11936000 spectrum-charge combinations searched.
INFO: 11937000 spectrum-charge combinations searched.
INFO: 11938000 spectrum-charge combinations searched.
INFO: 11939000 spectrum-charge combinations searched.
INFO: 11940000 spectrum-charge combinations searched.
INFO: 11941000 spectrum-charge combinations searched.
INFO: 11942000 spectrum-charge combinations searched.
INFO: 11943000 spectrum-charge combinations searched.
INFO: 11944000 spectrum-charge combinations searched.
INFO: 11945000 spectrum-charge combinations searched.
INFO: 11946000 spectrum-charge combinations searched.
INFO: 11947000 spectrum-charge combinations searched.
INFO: 11948000 spectrum-charge combinations searched.
INFO: 11949000 spectrum-charge combinations searched.
INFO: 11950000 spectrum-charge combinations searched.
INFO: 11951000 spectrum-charge combinations searched.
INFO: 11952000 spectrum-charge combinations searched.
INFO: 11953000 spectrum-charge combinations searched.
INFO: 11954000 spectrum-charge combinations searched.
INFO: 11955000 spectrum-charge combinations searched.
INFO: 11956000 spectrum-charge combinations searched.
INFO: 11957000 spectrum-charge combinations searched.
INFO: 11958000 spectrum-charge combinations searched.
INFO: 11959000 spectrum-charge combinations searched.
INFO: 11960000 spectrum-charge combinations searched.
INFO: 11961000 spectrum-charge combinations searched.
INFO: 11962000 spectrum-charge combinations searched.
INFO: 11963000 spectrum-charge combinations searched.
INFO: 11964000 spectrum-charge combinations searched.
INFO: 11965000 spectrum-charge combinations searched.
INFO: 11966000 spectrum-charge combinations searched.
INFO: 11967000 spectrum-charge combinations searched.
INFO: 11968000 spectrum-charge combinations searched.
INFO: 11969000 spectrum-charge combinations searched.
INFO: 11970000 spectrum-charge combinations searched.
INFO: 11971000 spectrum-charge combinations searched.
INFO: 11972000 spectrum-charge combinations searched.
INFO: 11973000 spectrum-charge combinations searched.
INFO: 11974000 spectrum-charge combinations searched.
INFO: 11975000 spectrum-charge combinations searched.
INFO: 11976000 spectrum-charge combinations searched.
INFO: 11977000 spectrum-charge combinations searched.
INFO: 11978000 spectrum-charge combinations searched.
INFO: 11979000 spectrum-charge combinations searched.
INFO: 11980000 spectrum-charge combinations searched.
INFO: 11981000 spectrum-charge combinations searched.
INFO: 11982000 spectrum-charge combinations searched.
INFO: 11983000 spectrum-charge combinations searched.
INFO: 11984000 spectrum-charge combinations searched.
INFO: 11985000 spectrum-charge combinations searched.
INFO: 11986000 spectrum-charge combinations searched.
INFO: 11987000 spectrum-charge combinations searched.
INFO: 11988000 spectrum-charge combinations searched.
INFO: 11989000 spectrum-charge combinations searched.
INFO: 11990000 spectrum-charge combinations searched.
INFO: 11991000 spectrum-charge combinations searched.
INFO: 11992000 spectrum-charge combinations searched.
INFO: 11993000 spectrum-charge combinations searched.
INFO: 11994000 spectrum-charge combinations searched.
INFO: 11995000 spectrum-charge combinations searched.
INFO: 11996000 spectrum-charge combinations searched.
INFO: 11997000 spectrum-charge combinations searched.
INFO: 11998000 spectrum-charge combinations searched.
INFO: 11999000 spectrum-charge combinations searched.
INFO: 12000000 spectrum-charge combinations searched.
INFO: 12001000 spectrum-charge combinations searched.
INFO: 12002000 spectrum-charge combinations searched.
INFO: 12003000 spectrum-charge combinations searched.
INFO: 12004000 spectrum-charge combinations searched.
INFO: 12005000 spectrum-charge combinations searched.
INFO: 12006000 spectrum-charge combinations searched.
INFO: 12007000 spectrum-charge combinations searched.
INFO: 12008000 spectrum-charge combinations searched.
INFO: 12009000 spectrum-charge combinations searched.
INFO: 12010000 spectrum-charge combinations searched.
INFO: 12011000 spectrum-charge combinations searched.
INFO: 12012000 spectrum-charge combinations searched.
INFO: 12013000 spectrum-charge combinations searched.
INFO: 12014000 spectrum-charge combinations searched.
INFO: 12015000 spectrum-charge combinations searched.
INFO: 12016000 spectrum-charge combinations searched.
INFO: 12017000 spectrum-charge combinations searched.
INFO: 12018000 spectrum-charge combinations searched.
INFO: 12019000 spectrum-charge combinations searched.
INFO: 12020000 spectrum-charge combinations searched.
INFO: 12021000 spectrum-charge combinations searched.
INFO: 12022000 spectrum-charge combinations searched.
INFO: 12023000 spectrum-charge combinations searched.
INFO: 12024000 spectrum-charge combinations searched.
INFO: 12025000 spectrum-charge combinations searched.
INFO: 12026000 spectrum-charge combinations searched.
INFO: 12027000 spectrum-charge combinations searched.
INFO: 12028000 spectrum-charge combinations searched.
INFO: 12029000 spectrum-charge combinations searched.
INFO: 12030000 spectrum-charge combinations searched.
INFO: 12031000 spectrum-charge combinations searched.
INFO: 12032000 spectrum-charge combinations searched.
INFO: 12033000 spectrum-charge combinations searched.
INFO: 12034000 spectrum-charge combinations searched.
INFO: 12035000 spectrum-charge combinations searched.
INFO: 12036000 spectrum-charge combinations searched.
INFO: 12037000 spectrum-charge combinations searched.
INFO: 12038000 spectrum-charge combinations searched.
INFO: 12039000 spectrum-charge combinations searched.
INFO: 12040000 spectrum-charge combinations searched.
INFO: 12041000 spectrum-charge combinations searched.
INFO: 12042000 spectrum-charge combinations searched.
INFO: 12043000 spectrum-charge combinations searched.
INFO: 12044000 spectrum-charge combinations searched.
INFO: 12045000 spectrum-charge combinations searched.
INFO: 12046000 spectrum-charge combinations searched.
INFO: 12047000 spectrum-charge combinations searched.
INFO: 12048000 spectrum-charge combinations searched.
INFO: 12049000 spectrum-charge combinations searched.
INFO: 12050000 spectrum-charge combinations searched.
INFO: 12051000 spectrum-charge combinations searched.
INFO: 12052000 spectrum-charge combinations searched.
INFO: 12053000 spectrum-charge combinations searched.
INFO: 12054000 spectrum-charge combinations searched.
INFO: 12055000 spectrum-charge combinations searched.
INFO: 12056000 spectrum-charge combinations searched.
INFO: 12057000 spectrum-charge combinations searched.
INFO: 12058000 spectrum-charge combinations searched.
INFO: 12059000 spectrum-charge combinations searched.
INFO: 12060000 spectrum-charge combinations searched.
INFO: 12061000 spectrum-charge combinations searched.
INFO: 12062000 spectrum-charge combinations searched.
INFO: 12063000 spectrum-charge combinations searched.
INFO: 12064000 spectrum-charge combinations searched.
INFO: 12065000 spectrum-charge combinations searched.
INFO: 12066000 spectrum-charge combinations searched.
INFO: 12067000 spectrum-charge combinations searched.
INFO: 12068000 spectrum-charge combinations searched.
INFO: 12069000 spectrum-charge combinations searched.
INFO: 12070000 spectrum-charge combinations searched.
INFO: 12071000 spectrum-charge combinations searched.
INFO: 12072000 spectrum-charge combinations searched.
INFO: 12073000 spectrum-charge combinations searched.
INFO: 12074000 spectrum-charge combinations searched.
INFO: 12075000 spectrum-charge combinations searched.
INFO: 12076000 spectrum-charge combinations searched.
INFO: 12077000 spectrum-charge combinations searched.
INFO: 12078000 spectrum-charge combinations searched.
INFO: 12079000 spectrum-charge combinations searched.
INFO: 12080000 spectrum-charge combinations searched.
INFO: 12081000 spectrum-charge combinations searched.
INFO: 12082000 spectrum-charge combinations searched.
INFO: 12083000 spectrum-charge combinations searched.
INFO: 12084000 spectrum-charge combinations searched.
INFO: 12085000 spectrum-charge combinations searched.
INFO: 12086000 spectrum-charge combinations searched.
INFO: 12087000 spectrum-charge combinations searched.
INFO: 12088000 spectrum-charge combinations searched.
INFO: 12089000 spectrum-charge combinations searched.
INFO: 12090000 spectrum-charge combinations searched.
INFO: 12091000 spectrum-charge combinations searched.
INFO: 12092000 spectrum-charge combinations searched.
INFO: 12093000 spectrum-charge combinations searched.
INFO: 12094000 spectrum-charge combinations searched.
INFO: 12095000 spectrum-charge combinations searched.
INFO: 12096000 spectrum-charge combinations searched.
INFO: 12097000 spectrum-charge combinations searched.
INFO: 12098000 spectrum-charge combinations searched.
INFO: 12099000 spectrum-charge combinations searched.
INFO: 12100000 spectrum-charge combinations searched.
INFO: 12101000 spectrum-charge combinations searched.
INFO: 12102000 spectrum-charge combinations searched.
INFO: 12103000 spectrum-charge combinations searched.
INFO: 12104000 spectrum-charge combinations searched.
INFO: 12105000 spectrum-charge combinations searched.
INFO: 12106000 spectrum-charge combinations searched.
INFO: 12107000 spectrum-charge combinations searched.
INFO: 12108000 spectrum-charge combinations searched.
INFO: 12109000 spectrum-charge combinations searched.
INFO: 12110000 spectrum-charge combinations searched.
INFO: 12111000 spectrum-charge combinations searched.
INFO: 12112000 spectrum-charge combinations searched.
INFO: 12113000 spectrum-charge combinations searched.
INFO: 12114000 spectrum-charge combinations searched.
INFO: 12115000 spectrum-charge combinations searched.
INFO: 12116000 spectrum-charge combinations searched.
INFO: 12117000 spectrum-charge combinations searched.
INFO: 12118000 spectrum-charge combinations searched.
INFO: 12119000 spectrum-charge combinations searched.
INFO: 12120000 spectrum-charge combinations searched.
INFO: 12121000 spectrum-charge combinations searched.
INFO: 12122000 spectrum-charge combinations searched.
INFO: 12123000 spectrum-charge combinations searched.
INFO: 12124000 spectrum-charge combinations searched.
INFO: 12125000 spectrum-charge combinations searched.
INFO: 12126000 spectrum-charge combinations searched.
INFO: 12127000 spectrum-charge combinations searched.
INFO: 12128000 spectrum-charge combinations searched.
INFO: 12129000 spectrum-charge combinations searched.
INFO: 12130000 spectrum-charge combinations searched.
INFO: 12131000 spectrum-charge combinations searched.
INFO: 12132000 spectrum-charge combinations searched.
INFO: 12133000 spectrum-charge combinations searched.
INFO: 12134000 spectrum-charge combinations searched.
INFO: 12135000 spectrum-charge combinations searched.
INFO: 12136000 spectrum-charge combinations searched.
INFO: 12137000 spectrum-charge combinations searched.
INFO: 12138000 spectrum-charge combinations searched.
INFO: 12139000 spectrum-charge combinations searched.
INFO: 12140000 spectrum-charge combinations searched.
INFO: 12141000 spectrum-charge combinations searched.
INFO: 12142000 spectrum-charge combinations searched.
INFO: 12143000 spectrum-charge combinations searched.
INFO: 12144000 spectrum-charge combinations searched.
INFO: 12145000 spectrum-charge combinations searched.
INFO: 12146000 spectrum-charge combinations searched.
INFO: 12147000 spectrum-charge combinations searched.
INFO: 12148000 spectrum-charge combinations searched.
INFO: 12149000 spectrum-charge combinations searched.
INFO: 12150000 spectrum-charge combinations searched.
INFO: 12151000 spectrum-charge combinations searched.
INFO: 12152000 spectrum-charge combinations searched.
INFO: 12153000 spectrum-charge combinations searched.
INFO: 12154000 spectrum-charge combinations searched.
INFO: 12155000 spectrum-charge combinations searched.
INFO: 12156000 spectrum-charge combinations searched.
INFO: 12157000 spectrum-charge combinations searched.
INFO: 12158000 spectrum-charge combinations searched.
INFO: 12159000 spectrum-charge combinations searched.
INFO: 12160000 spectrum-charge combinations searched.
INFO: 12161000 spectrum-charge combinations searched.
INFO: 12162000 spectrum-charge combinations searched.
INFO: 12163000 spectrum-charge combinations searched.
INFO: 12164000 spectrum-charge combinations searched.
INFO: 12165000 spectrum-charge combinations searched.
INFO: 12166000 spectrum-charge combinations searched.
INFO: 12167000 spectrum-charge combinations searched.
INFO: 12168000 spectrum-charge combinations searched.
INFO: 12169000 spectrum-charge combinations searched.
INFO: 12170000 spectrum-charge combinations searched.
INFO: 12171000 spectrum-charge combinations searched.
INFO: 12172000 spectrum-charge combinations searched.
INFO: 12173000 spectrum-charge combinations searched.
INFO: 12174000 spectrum-charge combinations searched.
INFO: 12175000 spectrum-charge combinations searched.
INFO: 12176000 spectrum-charge combinations searched.
INFO: 12177000 spectrum-charge combinations searched.
INFO: 12178000 spectrum-charge combinations searched.
INFO: 12179000 spectrum-charge combinations searched.
INFO: 12180000 spectrum-charge combinations searched.
INFO: 12181000 spectrum-charge combinations searched.
INFO: 12182000 spectrum-charge combinations searched.
INFO: 12183000 spectrum-charge combinations searched.
INFO: 12184000 spectrum-charge combinations searched.
INFO: 12185000 spectrum-charge combinations searched.
INFO: 12186000 spectrum-charge combinations searched.
INFO: 12187000 spectrum-charge combinations searched.
INFO: 12188000 spectrum-charge combinations searched.
INFO: 12189000 spectrum-charge combinations searched.
INFO: 12190000 spectrum-charge combinations searched.
INFO: 12191000 spectrum-charge combinations searched.
INFO: 12192000 spectrum-charge combinations searched.
INFO: 12193000 spectrum-charge combinations searched.
INFO: 12194000 spectrum-charge combinations searched.
INFO: 12195000 spectrum-charge combinations searched.
INFO: 12196000 spectrum-charge combinations searched.
INFO: 12197000 spectrum-charge combinations searched.
INFO: 12198000 spectrum-charge combinations searched.
INFO: 12199000 spectrum-charge combinations searched.
INFO: 12200000 spectrum-charge combinations searched.
INFO: 12201000 spectrum-charge combinations searched.
INFO: 12202000 spectrum-charge combinations searched.
INFO: 12203000 spectrum-charge combinations searched.
INFO: 12204000 spectrum-charge combinations searched.
INFO: 12205000 spectrum-charge combinations searched.
INFO: 12206000 spectrum-charge combinations searched.
INFO: 12207000 spectrum-charge combinations searched.
INFO: 12208000 spectrum-charge combinations searched.
INFO: 12209000 spectrum-charge combinations searched.
INFO: 12210000 spectrum-charge combinations searched.
INFO: 12211000 spectrum-charge combinations searched.
INFO: 12212000 spectrum-charge combinations searched.
INFO: 12213000 spectrum-charge combinations searched.
INFO: 12214000 spectrum-charge combinations searched.
INFO: 12215000 spectrum-charge combinations searched.
INFO: 12216000 spectrum-charge combinations searched.
INFO: 12217000 spectrum-charge combinations searched.
INFO: 12218000 spectrum-charge combinations searched.
INFO: 12219000 spectrum-charge combinations searched.
INFO: 12220000 spectrum-charge combinations searched.
INFO: 12221000 spectrum-charge combinations searched.
INFO: 12222000 spectrum-charge combinations searched.
INFO: 12223000 spectrum-charge combinations searched.
INFO: 12224000 spectrum-charge combinations searched.
INFO: 12225000 spectrum-charge combinations searched.
INFO: 12226000 spectrum-charge combinations searched.
INFO: 12227000 spectrum-charge combinations searched.
INFO: 12228000 spectrum-charge combinations searched.
INFO: 12229000 spectrum-charge combinations searched.
INFO: 12230000 spectrum-charge combinations searched.
INFO: 12231000 spectrum-charge combinations searched.
INFO: 12232000 spectrum-charge combinations searched.
INFO: 12233000 spectrum-charge combinations searched.
INFO: 12234000 spectrum-charge combinations searched.
INFO: 12235000 spectrum-charge combinations searched.
INFO: 12236000 spectrum-charge combinations searched.
INFO: 12237000 spectrum-charge combinations searched.
INFO: 12238000 spectrum-charge combinations searched.
INFO: 12239000 spectrum-charge combinations searched.
INFO: 12240000 spectrum-charge combinations searched.
INFO: 12241000 spectrum-charge combinations searched.
INFO: 12242000 spectrum-charge combinations searched.
INFO: 12243000 spectrum-charge combinations searched.
INFO: 12244000 spectrum-charge combinations searched.
INFO: 12245000 spectrum-charge combinations searched.
INFO: 12246000 spectrum-charge combinations searched.
INFO: 12247000 spectrum-charge combinations searched.
INFO: 12248000 spectrum-charge combinations searched.
INFO: 12249000 spectrum-charge combinations searched.
INFO: 12250000 spectrum-charge combinations searched.
INFO: 12251000 spectrum-charge combinations searched.
INFO: 12252000 spectrum-charge combinations searched.
INFO: 12253000 spectrum-charge combinations searched.
INFO: 12254000 spectrum-charge combinations searched.
INFO: 12255000 spectrum-charge combinations searched.
INFO: 12256000 spectrum-charge combinations searched.
INFO: 12257000 spectrum-charge combinations searched.
INFO: 12258000 spectrum-charge combinations searched.
INFO: 12259000 spectrum-charge combinations searched.
INFO: 12260000 spectrum-charge combinations searched.
INFO: 12261000 spectrum-charge combinations searched.
INFO: 12262000 spectrum-charge combinations searched.
INFO: 12263000 spectrum-charge combinations searched.
INFO: 12264000 spectrum-charge combinations searched.
INFO: 12265000 spectrum-charge combinations searched.
INFO: 12266000 spectrum-charge combinations searched.
INFO: 12267000 spectrum-charge combinations searched.
INFO: 12268000 spectrum-charge combinations searched.
INFO: 12269000 spectrum-charge combinations searched.
INFO: 12270000 spectrum-charge combinations searched.
INFO: 12271000 spectrum-charge combinations searched.
INFO: 12272000 spectrum-charge combinations searched.
INFO: 12273000 spectrum-charge combinations searched.
INFO: 12274000 spectrum-charge combinations searched.
INFO: 12275000 spectrum-charge combinations searched.
INFO: 12276000 spectrum-charge combinations searched.
INFO: 12277000 spectrum-charge combinations searched.
INFO: 12278000 spectrum-charge combinations searched.
INFO: 12279000 spectrum-charge combinations searched.
INFO: 12280000 spectrum-charge combinations searched.
INFO: 12281000 spectrum-charge combinations searched.
INFO: 12282000 spectrum-charge combinations searched.
INFO: 12283000 spectrum-charge combinations searched.
INFO: 12284000 spectrum-charge combinations searched.
INFO: 12285000 spectrum-charge combinations searched.
INFO: 12286000 spectrum-charge combinations searched.
INFO: 12287000 spectrum-charge combinations searched.
INFO: 12288000 spectrum-charge combinations searched.
INFO: 12289000 spectrum-charge combinations searched.
INFO: 12290000 spectrum-charge combinations searched.
INFO: 12291000 spectrum-charge combinations searched.
INFO: 12292000 spectrum-charge combinations searched.
INFO: 12293000 spectrum-charge combinations searched.
INFO: 12294000 spectrum-charge combinations searched.
INFO: 12295000 spectrum-charge combinations searched.
INFO: 12296000 spectrum-charge combinations searched.
INFO: 12297000 spectrum-charge combinations searched.
INFO: 12298000 spectrum-charge combinations searched.
INFO: 12299000 spectrum-charge combinations searched.
INFO: 12300000 spectrum-charge combinations searched.
INFO: 12301000 spectrum-charge combinations searched.
INFO: 12302000 spectrum-charge combinations searched.
INFO: 12303000 spectrum-charge combinations searched.
INFO: 12304000 spectrum-charge combinations searched.
INFO: 12305000 spectrum-charge combinations searched.
INFO: 12306000 spectrum-charge combinations searched.
INFO: 12307000 spectrum-charge combinations searched.
INFO: 12308000 spectrum-charge combinations searched.
INFO: 12309000 spectrum-charge combinations searched.
INFO: 12310000 spectrum-charge combinations searched.
INFO: 12311000 spectrum-charge combinations searched.
INFO: 12312000 spectrum-charge combinations searched.
INFO: 12313000 spectrum-charge combinations searched.
INFO: 12314000 spectrum-charge combinations searched.
INFO: 12315000 spectrum-charge combinations searched.
INFO: 12316000 spectrum-charge combinations searched.
INFO: 12317000 spectrum-charge combinations searched.
INFO: 12318000 spectrum-charge combinations searched.
INFO: 12319000 spectrum-charge combinations searched.
INFO: 12320000 spectrum-charge combinations searched.
INFO: 12321000 spectrum-charge combinations searched.
INFO: 12322000 spectrum-charge combinations searched.
INFO: 12323000 spectrum-charge combinations searched.
INFO: 12324000 spectrum-charge combinations searched.
INFO: 12325000 spectrum-charge combinations searched.
INFO: 12326000 spectrum-charge combinations searched.
INFO: 12327000 spectrum-charge combinations searched.
INFO: 12328000 spectrum-charge combinations searched.
INFO: 12329000 spectrum-charge combinations searched.
INFO: 12330000 spectrum-charge combinations searched.
INFO: 12331000 spectrum-charge combinations searched.
INFO: 12332000 spectrum-charge combinations searched.
INFO: 12333000 spectrum-charge combinations searched.
INFO: 12334000 spectrum-charge combinations searched.
INFO: 12335000 spectrum-charge combinations searched.
INFO: 12336000 spectrum-charge combinations searched.
INFO: 12337000 spectrum-charge combinations searched.
INFO: 12338000 spectrum-charge combinations searched.
INFO: 12339000 spectrum-charge combinations searched.
INFO: 12340000 spectrum-charge combinations searched.
INFO: 12341000 spectrum-charge combinations searched.
INFO: 12342000 spectrum-charge combinations searched.
INFO: 12343000 spectrum-charge combinations searched.
INFO: 12344000 spectrum-charge combinations searched.
INFO: 12345000 spectrum-charge combinations searched.
INFO: 12346000 spectrum-charge combinations searched.
INFO: 12347000 spectrum-charge combinations searched.
INFO: 12348000 spectrum-charge combinations searched.
INFO: 12349000 spectrum-charge combinations searched.
INFO: 12350000 spectrum-charge combinations searched.
INFO: 12351000 spectrum-charge combinations searched.
INFO: 12352000 spectrum-charge combinations searched.
INFO: 12353000 spectrum-charge combinations searched.
INFO: 12354000 spectrum-charge combinations searched.
INFO: 12355000 spectrum-charge combinations searched.
INFO: 12356000 spectrum-charge combinations searched.
INFO: 12357000 spectrum-charge combinations searched.
INFO: 12358000 spectrum-charge combinations searched.
INFO: 12359000 spectrum-charge combinations searched.
INFO: 12360000 spectrum-charge combinations searched.
INFO: 12361000 spectrum-charge combinations searched.
INFO: 12362000 spectrum-charge combinations searched.
INFO: 12363000 spectrum-charge combinations searched.
INFO: 12364000 spectrum-charge combinations searched.
INFO: 12365000 spectrum-charge combinations searched.
INFO: 12366000 spectrum-charge combinations searched.
INFO: 12367000 spectrum-charge combinations searched.
INFO: 12368000 spectrum-charge combinations searched.
INFO: 12369000 spectrum-charge combinations searched.
INFO: 12370000 spectrum-charge combinations searched.
INFO: 12371000 spectrum-charge combinations searched.
INFO: 12372000 spectrum-charge combinations searched.
INFO: 12373000 spectrum-charge combinations searched.
INFO: 12374000 spectrum-charge combinations searched.
INFO: 12375000 spectrum-charge combinations searched.
INFO: 12376000 spectrum-charge combinations searched.
INFO: 12377000 spectrum-charge combinations searched.
INFO: 12378000 spectrum-charge combinations searched.
INFO: 12379000 spectrum-charge combinations searched.
INFO: 12380000 spectrum-charge combinations searched.
INFO: 12381000 spectrum-charge combinations searched.
INFO: 12382000 spectrum-charge combinations searched.
INFO: 12383000 spectrum-charge combinations searched.
INFO: 12384000 spectrum-charge combinations searched.
INFO: 12385000 spectrum-charge combinations searched.
INFO: 12386000 spectrum-charge combinations searched.
INFO: 12387000 spectrum-charge combinations searched.
INFO: 12388000 spectrum-charge combinations searched.
INFO: 12389000 spectrum-charge combinations searched.
INFO: 12390000 spectrum-charge combinations searched.
INFO: 12391000 spectrum-charge combinations searched.
INFO: 12392000 spectrum-charge combinations searched.
INFO: 12393000 spectrum-charge combinations searched.
INFO: 12394000 spectrum-charge combinations searched.
INFO: 12395000 spectrum-charge combinations searched.
INFO: 12396000 spectrum-charge combinations searched.
INFO: 12397000 spectrum-charge combinations searched.
INFO: 12398000 spectrum-charge combinations searched.
INFO: 12399000 spectrum-charge combinations searched.
INFO: 12400000 spectrum-charge combinations searched.
INFO: 12401000 spectrum-charge combinations searched.
INFO: 12402000 spectrum-charge combinations searched.
INFO: 12403000 spectrum-charge combinations searched.
INFO: 12404000 spectrum-charge combinations searched.
INFO: 12405000 spectrum-charge combinations searched.
INFO: 12406000 spectrum-charge combinations searched.
INFO: 12407000 spectrum-charge combinations searched.
INFO: 12408000 spectrum-charge combinations searched.
INFO: 12409000 spectrum-charge combinations searched.
INFO: 12410000 spectrum-charge combinations searched.
INFO: 12411000 spectrum-charge combinations searched.
INFO: 12412000 spectrum-charge combinations searched.
INFO: 12413000 spectrum-charge combinations searched.
INFO: 12414000 spectrum-charge combinations searched.
INFO: 12415000 spectrum-charge combinations searched.
INFO: 12416000 spectrum-charge combinations searched.
INFO: 12417000 spectrum-charge combinations searched.
INFO: 12418000 spectrum-charge combinations searched.
INFO: 12419000 spectrum-charge combinations searched.
INFO: 12420000 spectrum-charge combinations searched.
INFO: 12421000 spectrum-charge combinations searched.
INFO: 12422000 spectrum-charge combinations searched.
INFO: 12423000 spectrum-charge combinations searched.
INFO: 12424000 spectrum-charge combinations searched.
INFO: 12425000 spectrum-charge combinations searched.
INFO: 12426000 spectrum-charge combinations searched.
INFO: 12427000 spectrum-charge combinations searched.
INFO: 12428000 spectrum-charge combinations searched.
INFO: 12429000 spectrum-charge combinations searched.
INFO: 12430000 spectrum-charge combinations searched.
INFO: 12431000 spectrum-charge combinations searched.
INFO: 12432000 spectrum-charge combinations searched.
INFO: 12433000 spectrum-charge combinations searched.
INFO: 12434000 spectrum-charge combinations searched.
INFO: 12435000 spectrum-charge combinations searched.
INFO: 12436000 spectrum-charge combinations searched.
INFO: 12437000 spectrum-charge combinations searched.
INFO: 12438000 spectrum-charge combinations searched.
INFO: 12439000 spectrum-charge combinations searched.
INFO: 12440000 spectrum-charge combinations searched.
INFO: 12441000 spectrum-charge combinations searched.
INFO: 12442000 spectrum-charge combinations searched.
INFO: 12443000 spectrum-charge combinations searched.
INFO: 12444000 spectrum-charge combinations searched.
INFO: 12445000 spectrum-charge combinations searched.
INFO: 12446000 spectrum-charge combinations searched.
INFO: 12447000 spectrum-charge combinations searched.
INFO: 12448000 spectrum-charge combinations searched.
INFO: 12449000 spectrum-charge combinations searched.
INFO: 12450000 spectrum-charge combinations searched.
INFO: 12451000 spectrum-charge combinations searched.
INFO: 12452000 spectrum-charge combinations searched.
INFO: 12453000 spectrum-charge combinations searched.
INFO: 12454000 spectrum-charge combinations searched.
INFO: 12455000 spectrum-charge combinations searched.
INFO: 12456000 spectrum-charge combinations searched.
INFO: 12457000 spectrum-charge combinations searched.
INFO: 12458000 spectrum-charge combinations searched.
INFO: 12459000 spectrum-charge combinations searched.
INFO: 12460000 spectrum-charge combinations searched.
INFO: 12461000 spectrum-charge combinations searched.
INFO: 12462000 spectrum-charge combinations searched.
INFO: 12463000 spectrum-charge combinations searched.
INFO: 12464000 spectrum-charge combinations searched.
INFO: 12465000 spectrum-charge combinations searched.
INFO: 12466000 spectrum-charge combinations searched.
INFO: 12467000 spectrum-charge combinations searched.
INFO: 12468000 spectrum-charge combinations searched.
INFO: 12469000 spectrum-charge combinations searched.
INFO: 12470000 spectrum-charge combinations searched.
INFO: 12471000 spectrum-charge combinations searched.
INFO: 12472000 spectrum-charge combinations searched.
INFO: 12473000 spectrum-charge combinations searched.
INFO: 12474000 spectrum-charge combinations searched.
INFO: 12475000 spectrum-charge combinations searched.
INFO: 12476000 spectrum-charge combinations searched.
INFO: 12477000 spectrum-charge combinations searched.
INFO: 12478000 spectrum-charge combinations searched.
INFO: 12479000 spectrum-charge combinations searched.
INFO: 12480000 spectrum-charge combinations searched.
INFO: 12481000 spectrum-charge combinations searched.
INFO: 12482000 spectrum-charge combinations searched.
INFO: 12483000 spectrum-charge combinations searched.
INFO: 12484000 spectrum-charge combinations searched.
INFO: 12485000 spectrum-charge combinations searched.
INFO: 12486000 spectrum-charge combinations searched.
INFO: 12487000 spectrum-charge combinations searched.
INFO: 12488000 spectrum-charge combinations searched.
INFO: 12489000 spectrum-charge combinations searched.
INFO: 12490000 spectrum-charge combinations searched.
INFO: 12491000 spectrum-charge combinations searched.
INFO: 12492000 spectrum-charge combinations searched.
INFO: 12493000 spectrum-charge combinations searched.
INFO: 12494000 spectrum-charge combinations searched.
INFO: 12495000 spectrum-charge combinations searched.
INFO: 12496000 spectrum-charge combinations searched.
INFO: 12497000 spectrum-charge combinations searched.
INFO: 12498000 spectrum-charge combinations searched.
INFO: 12499000 spectrum-charge combinations searched.
INFO: 12500000 spectrum-charge combinations searched.
INFO: 12501000 spectrum-charge combinations searched.
INFO: 12502000 spectrum-charge combinations searched.
INFO: 12503000 spectrum-charge combinations searched.
INFO: 12504000 spectrum-charge combinations searched.
INFO: 12505000 spectrum-charge combinations searched.
INFO: 12506000 spectrum-charge combinations searched.
INFO: 12507000 spectrum-charge combinations searched.
INFO: 12508000 spectrum-charge combinations searched.
INFO: 12509000 spectrum-charge combinations searched.
INFO: 12510000 spectrum-charge combinations searched.
INFO: 12511000 spectrum-charge combinations searched.
INFO: 12512000 spectrum-charge combinations searched.
INFO: 12513000 spectrum-charge combinations searched.
INFO: 12514000 spectrum-charge combinations searched.
INFO: 12515000 spectrum-charge combinations searched.
INFO: 12516000 spectrum-charge combinations searched.
INFO: 12517000 spectrum-charge combinations searched.
INFO: 12518000 spectrum-charge combinations searched.
INFO: 12519000 spectrum-charge combinations searched.
INFO: 12520000 spectrum-charge combinations searched.
INFO: 12521000 spectrum-charge combinations searched.
INFO: 12522000 spectrum-charge combinations searched.
INFO: 12523000 spectrum-charge combinations searched.
INFO: 12524000 spectrum-charge combinations searched.
INFO: 12525000 spectrum-charge combinations searched.
INFO: 12526000 spectrum-charge combinations searched.
INFO: 12527000 spectrum-charge combinations searched.
INFO: 12528000 spectrum-charge combinations searched.
INFO: 12529000 spectrum-charge combinations searched.
INFO: 12530000 spectrum-charge combinations searched.
INFO: 12531000 spectrum-charge combinations searched.
INFO: 12532000 spectrum-charge combinations searched.
INFO: 12533000 spectrum-charge combinations searched.
INFO: 12534000 spectrum-charge combinations searched.
INFO: 12535000 spectrum-charge combinations searched.
INFO: 12536000 spectrum-charge combinations searched.
INFO: 12537000 spectrum-charge combinations searched.
INFO: 12538000 spectrum-charge combinations searched.
INFO: 12539000 spectrum-charge combinations searched.
INFO: 12540000 spectrum-charge combinations searched.
INFO: 12541000 spectrum-charge combinations searched.
INFO: 12542000 spectrum-charge combinations searched.
INFO: 12543000 spectrum-charge combinations searched.
INFO: 12544000 spectrum-charge combinations searched.
INFO: 12545000 spectrum-charge combinations searched.
INFO: 12546000 spectrum-charge combinations searched.
INFO: 12547000 spectrum-charge combinations searched.
INFO: 12548000 spectrum-charge combinations searched.
INFO: 12549000 spectrum-charge combinations searched.
INFO: 12550000 spectrum-charge combinations searched.
INFO: 12551000 spectrum-charge combinations searched.
INFO: 12552000 spectrum-charge combinations searched.
INFO: 12553000 spectrum-charge combinations searched.
INFO: 12554000 spectrum-charge combinations searched.
INFO: 12555000 spectrum-charge combinations searched.
INFO: 12556000 spectrum-charge combinations searched.
INFO: 12557000 spectrum-charge combinations searched.
INFO: 12558000 spectrum-charge combinations searched.
INFO: 12559000 spectrum-charge combinations searched.
INFO: 12560000 spectrum-charge combinations searched.
INFO: 12561000 spectrum-charge combinations searched.
INFO: 12562000 spectrum-charge combinations searched.
INFO: 12563000 spectrum-charge combinations searched.
INFO: 12564000 spectrum-charge combinations searched.
INFO: 12565000 spectrum-charge combinations searched.
INFO: 12566000 spectrum-charge combinations searched.
INFO: 12567000 spectrum-charge combinations searched.
INFO: 12568000 spectrum-charge combinations searched.
INFO: 12569000 spectrum-charge combinations searched.
INFO: 12570000 spectrum-charge combinations searched.
INFO: 12571000 spectrum-charge combinations searched.
INFO: 12572000 spectrum-charge combinations searched.
INFO: 12573000 spectrum-charge combinations searched.
INFO: 12574000 spectrum-charge combinations searched.
INFO: 12575000 spectrum-charge combinations searched.
INFO: 12576000 spectrum-charge combinations searched.
INFO: 12577000 spectrum-charge combinations searched.
INFO: 12578000 spectrum-charge combinations searched.
INFO: 12579000 spectrum-charge combinations searched.
INFO: 12580000 spectrum-charge combinations searched.
INFO: 12581000 spectrum-charge combinations searched.
INFO: 12582000 spectrum-charge combinations searched.
INFO: 12583000 spectrum-charge combinations searched.
INFO: 12584000 spectrum-charge combinations searched.
INFO: 12585000 spectrum-charge combinations searched.
INFO: 12586000 spectrum-charge combinations searched.
INFO: 12587000 spectrum-charge combinations searched.
INFO: 12588000 spectrum-charge combinations searched.
INFO: 12589000 spectrum-charge combinations searched.
INFO: 12590000 spectrum-charge combinations searched.
INFO: 12591000 spectrum-charge combinations searched.
INFO: 12592000 spectrum-charge combinations searched.
INFO: 12593000 spectrum-charge combinations searched.
INFO: 12594000 spectrum-charge combinations searched.
INFO: 12595000 spectrum-charge combinations searched.
INFO: 12596000 spectrum-charge combinations searched.
INFO: 12597000 spectrum-charge combinations searched.
INFO: 12598000 spectrum-charge combinations searched.
INFO: 12599000 spectrum-charge combinations searched.
INFO: 12600000 spectrum-charge combinations searched.
INFO: 12601000 spectrum-charge combinations searched.
INFO: 12602000 spectrum-charge combinations searched.
INFO: 12603000 spectrum-charge combinations searched.
INFO: 12604000 spectrum-charge combinations searched.
INFO: 12605000 spectrum-charge combinations searched.
INFO: 12606000 spectrum-charge combinations searched.
INFO: 12607000 spectrum-charge combinations searched.
INFO: 12608000 spectrum-charge combinations searched.
INFO: 12609000 spectrum-charge combinations searched.
INFO: 12610000 spectrum-charge combinations searched.
INFO: 12611000 spectrum-charge combinations searched.
INFO: 12612000 spectrum-charge combinations searched.
INFO: 12613000 spectrum-charge combinations searched.
INFO: 12614000 spectrum-charge combinations searched.
INFO: 12615000 spectrum-charge combinations searched.
INFO: 12616000 spectrum-charge combinations searched.
INFO: 12617000 spectrum-charge combinations searched.
INFO: 12618000 spectrum-charge combinations searched.
INFO: 12619000 spectrum-charge combinations searched.
INFO: 12620000 spectrum-charge combinations searched.
INFO: 12621000 spectrum-charge combinations searched.
INFO: 12622000 spectrum-charge combinations searched.
INFO: 12623000 spectrum-charge combinations searched.
INFO: 12624000 spectrum-charge combinations searched.
INFO: 12625000 spectrum-charge combinations searched.
INFO: 12626000 spectrum-charge combinations searched.
INFO: 12627000 spectrum-charge combinations searched.
INFO: 12628000 spectrum-charge combinations searched.
INFO: 12629000 spectrum-charge combinations searched.
INFO: 12630000 spectrum-charge combinations searched.
INFO: 12631000 spectrum-charge combinations searched.
INFO: 12632000 spectrum-charge combinations searched.
INFO: 12633000 spectrum-charge combinations searched.
INFO: 12634000 spectrum-charge combinations searched.
INFO: 12635000 spectrum-charge combinations searched.
INFO: 12636000 spectrum-charge combinations searched.
INFO: 12637000 spectrum-charge combinations searched.
INFO: 12638000 spectrum-charge combinations searched.
INFO: 12639000 spectrum-charge combinations searched.
INFO: 12640000 spectrum-charge combinations searched.
INFO: 12641000 spectrum-charge combinations searched.
INFO: 12642000 spectrum-charge combinations searched.
INFO: 12643000 spectrum-charge combinations searched.
INFO: 12644000 spectrum-charge combinations searched.
INFO: 12645000 spectrum-charge combinations searched.
INFO: 12646000 spectrum-charge combinations searched.
INFO: 12647000 spectrum-charge combinations searched.
INFO: 12648000 spectrum-charge combinations searched.
INFO: 12649000 spectrum-charge combinations searched.
INFO: 12650000 spectrum-charge combinations searched.
INFO: 12651000 spectrum-charge combinations searched.
INFO: 12652000 spectrum-charge combinations searched.
INFO: 12653000 spectrum-charge combinations searched.
INFO: 12654000 spectrum-charge combinations searched.
INFO: 12655000 spectrum-charge combinations searched.
INFO: 12656000 spectrum-charge combinations searched.
INFO: 12657000 spectrum-charge combinations searched.
INFO: 12658000 spectrum-charge combinations searched.
INFO: 12659000 spectrum-charge combinations searched.
INFO: 12660000 spectrum-charge combinations searched.
INFO: 12661000 spectrum-charge combinations searched.
INFO: 12662000 spectrum-charge combinations searched.
INFO: 12663000 spectrum-charge combinations searched.
INFO: 12664000 spectrum-charge combinations searched.
INFO: 12665000 spectrum-charge combinations searched.
INFO: 12666000 spectrum-charge combinations searched.
INFO: 12667000 spectrum-charge combinations searched.
INFO: 12668000 spectrum-charge combinations searched.
INFO: 12669000 spectrum-charge combinations searched.
INFO: 12670000 spectrum-charge combinations searched.
INFO: 12671000 spectrum-charge combinations searched.
INFO: 12672000 spectrum-charge combinations searched.
INFO: 12673000 spectrum-charge combinations searched.
INFO: 12674000 spectrum-charge combinations searched.
INFO: 12675000 spectrum-charge combinations searched.
INFO: 12676000 spectrum-charge combinations searched.
INFO: 12677000 spectrum-charge combinations searched.
INFO: 12678000 spectrum-charge combinations searched.
INFO: 12679000 spectrum-charge combinations searched.
INFO: 12680000 spectrum-charge combinations searched.
INFO: 12681000 spectrum-charge combinations searched.
INFO: 12682000 spectrum-charge combinations searched.
INFO: 12683000 spectrum-charge combinations searched.
INFO: 12684000 spectrum-charge combinations searched.
INFO: 12685000 spectrum-charge combinations searched.
INFO: 12686000 spectrum-charge combinations searched.
INFO: 12687000 spectrum-charge combinations searched.
INFO: 12688000 spectrum-charge combinations searched.
INFO: 12689000 spectrum-charge combinations searched.
INFO: 12690000 spectrum-charge combinations searched.
INFO: 12691000 spectrum-charge combinations searched.
INFO: 12692000 spectrum-charge combinations searched.
INFO: 12693000 spectrum-charge combinations searched.
INFO: 12694000 spectrum-charge combinations searched.
INFO: 12695000 spectrum-charge combinations searched.
INFO: 12696000 spectrum-charge combinations searched.
INFO: 12697000 spectrum-charge combinations searched.
INFO: 12698000 spectrum-charge combinations searched.
INFO: 12699000 spectrum-charge combinations searched.
INFO: 12700000 spectrum-charge combinations searched.
INFO: 12701000 spectrum-charge combinations searched.
INFO: 12702000 spectrum-charge combinations searched.
INFO: 12703000 spectrum-charge combinations searched.
INFO: 12704000 spectrum-charge combinations searched.
INFO: 12705000 spectrum-charge combinations searched.
INFO: 12706000 spectrum-charge combinations searched.
INFO: 12707000 spectrum-charge combinations searched.
INFO: 12708000 spectrum-charge combinations searched.
INFO: 12709000 spectrum-charge combinations searched.
INFO: 12710000 spectrum-charge combinations searched.
INFO: 12711000 spectrum-charge combinations searched.
INFO: 12712000 spectrum-charge combinations searched.
INFO: 12713000 spectrum-charge combinations searched.
INFO: 12714000 spectrum-charge combinations searched.
INFO: 12715000 spectrum-charge combinations searched.
INFO: 12716000 spectrum-charge combinations searched.
INFO: 12717000 spectrum-charge combinations searched.
INFO: 12718000 spectrum-charge combinations searched.
INFO: 12719000 spectrum-charge combinations searched.
INFO: 12720000 spectrum-charge combinations searched.
INFO: 12721000 spectrum-charge combinations searched.
INFO: 12722000 spectrum-charge combinations searched.
INFO: 12723000 spectrum-charge combinations searched.
INFO: 12724000 spectrum-charge combinations searched.
INFO: 12725000 spectrum-charge combinations searched.
INFO: 12726000 spectrum-charge combinations searched.
INFO: 12727000 spectrum-charge combinations searched.
INFO: 12728000 spectrum-charge combinations searched.
INFO: 12729000 spectrum-charge combinations searched.
INFO: 12730000 spectrum-charge combinations searched.
INFO: 12731000 spectrum-charge combinations searched.
INFO: 12732000 spectrum-charge combinations searched.
INFO: 12733000 spectrum-charge combinations searched.
INFO: 12734000 spectrum-charge combinations searched.
INFO: 12735000 spectrum-charge combinations searched.
INFO: 12736000 spectrum-charge combinations searched.
INFO: 12737000 spectrum-charge combinations searched.
INFO: 12738000 spectrum-charge combinations searched.
INFO: 12739000 spectrum-charge combinations searched.
INFO: 12740000 spectrum-charge combinations searched.
INFO: 12741000 spectrum-charge combinations searched.
INFO: 12742000 spectrum-charge combinations searched.
INFO: 12743000 spectrum-charge combinations searched.
INFO: 12744000 spectrum-charge combinations searched.
INFO: 12745000 spectrum-charge combinations searched.
INFO: 12746000 spectrum-charge combinations searched.
INFO: 12747000 spectrum-charge combinations searched.
INFO: 12748000 spectrum-charge combinations searched.
INFO: 12749000 spectrum-charge combinations searched.
INFO: 12750000 spectrum-charge combinations searched.
INFO: 12751000 spectrum-charge combinations searched.
INFO: 12752000 spectrum-charge combinations searched.
INFO: 12753000 spectrum-charge combinations searched.
INFO: 12754000 spectrum-charge combinations searched.
INFO: 12755000 spectrum-charge combinations searched.
INFO: 12756000 spectrum-charge combinations searched.
INFO: 12757000 spectrum-charge combinations searched.
INFO: 12758000 spectrum-charge combinations searched.
INFO: 12759000 spectrum-charge combinations searched.
INFO: 12760000 spectrum-charge combinations searched.
INFO: 12761000 spectrum-charge combinations searched.
INFO: 12762000 spectrum-charge combinations searched.
INFO: 12763000 spectrum-charge combinations searched.
INFO: 12764000 spectrum-charge combinations searched.
INFO: 12765000 spectrum-charge combinations searched.
INFO: 12766000 spectrum-charge combinations searched.
INFO: 12767000 spectrum-charge combinations searched.
INFO: 12768000 spectrum-charge combinations searched.
INFO: 12769000 spectrum-charge combinations searched.
INFO: 12770000 spectrum-charge combinations searched.
INFO: 12771000 spectrum-charge combinations searched.
INFO: 12772000 spectrum-charge combinations searched.
INFO: Deleted 0 precursor, 0 isotope and 64002 out-of-range peaks.
INFO: Retained 99.9991% of peaks.
INFO: Time per spectrum-charge combination: 0.051718 s.
INFO: Average number of candidates per spectrum-charge combination: 272257.169156 
INFO: 12772418 spectrum-charge combinations loaded, 12475565 spectrum-charge combinations searched. 
INFO: Elapsed time: 6.45e+05 s
INFO: Finished crux tide-lite-search.
INFO: Return Code:0
```
