## Supplementary log files for "Fast and memory efficient searching of large-scale mass spectrometry data using Tide": sage_param.json

```
{
    "database": {
        "bucket_size": 8192,
        "enzyme": {
            "missed_cleavages": 2,
            "min_len": 7,
            "max_len": 50,
            "cleave_at": "KR",
            "restrict": "P",
            "c_terminal": true
        },
        "fragment_min_mz": 150.0,
        "fragment_max_mz": 5000.0,
        "peptide_min_mass": 600.0,
        "peptide_max_mass": 5000.0,
        "ion_kinds": [
            "b",
            "y"
        ],
        "min_ion_index": 2,
        "max_variable_mods": 2,
        "static_mods": {
            "C": 57.0215
        },
        "variable_mods": {
            "M": [15.994915],
            "K": [42.010565],
            "^": [42.010565]
        },
        "decoy_tag": "DECOY_",
        "generate_decoys": false,
        "fasta": "/tear/tide-lite-results/PXD011515/IGC_SP_bac_SW_human_ORF_target-protrev1.fasta"
    },
    "quant": {
        "lfq": true,
        "lfq_settings": {
            "peak_scoring": "Hybrid",
            "integration": "Sum",
            "spectral_angle": 0.6,
            "ppm_tolerance": 5.0
        }
    },
    "precursor_tol": {
        "ppm": [
            -10.0,
            10.0
        ]
    },
    "fragment_tol": {
        "da": [
            -0.01,
            0.01
        ]
    },
    "isotope_errors": null,
    "deisotope": false,
    "min_peaks": 20,
    "max_peaks": 150,
    "max_fragment_charge": 1,
    "min_matched_peaks": 2,
    "predict_rt": true,
    "precursor_charge": [1, 9],    
    "mzml_paths": null
 }
```
