## Supplementary log files for "Fast and memory efficient searching of large-scale mass spectrometry data using Tide": tide-index.log.txt

```
INFO: CPU: L429746
INFO: Crux version: 4.1-b64e8589-2024-02-02
INFO: Пн 05 фев 2024 10:35:58 MSK
COMMAND LINE: /home/attila/crux-tide-lite/src/crux tide-index --max-mods 2 --mods-spec 2K+42.010565,2M+15.9949 --nterm-peptide-mods-spec 1X+42.010565 --decoy-format shuffle --digestion full-digest --missed-cleavages 2 --min-length 7 --max-length 50 --max-mass 5000 --overwrite T --peptide-list F --memory-limit 32 --temp-dir /hdd/data/tide-lite-results/HUMAN_GUT_MICROBIOME_COMBINED_FT_IDX_TIDELITE --output-dir /hdd/data/tide-lite-results/HUMAN_GUT_MICROBIOME_COMBINED_FT_IDX_TIDELITE /blob/dda/PXD011515/IGC_SP_bac_SW_human_ORF.fasta /hdd/data/tide-lite-results/HUMAN_GUT_MICROBIOME_COMBINED_FT_IDX_TIDELITE
INFO: Beginning tide-index.
INFO: Running tide-index...
WARNING: The output directory '/hdd/data/tide-lite-results/HUMAN_GUT_MICROBIOME_COMBINED_FT_IDX_TIDELITE' already exists.
Existing files will be overwritten.
INFO: Reading /blob/dda/PXD011515/IGC_SP_bac_SW_human_ORF.fasta and computing unmodified target peptides...
INFO: Processed 10000 protein sequences
INFO: Processed 20000 protein sequences
INFO: Processed 30000 protein sequences
INFO: Processed 40000 protein sequences
INFO: Processed 50000 protein sequences
INFO: Processed 60000 protein sequences
INFO: Processed 70000 protein sequences
INFO: Processed 80000 protein sequences
INFO: Processed 90000 protein sequences
INFO: Processed 100000 protein sequences
INFO: Processed 110000 protein sequences
INFO: Processed 120000 protein sequences
INFO: Processed 130000 protein sequences
INFO: Processed 140000 protein sequences
INFO: Processed 150000 protein sequences
INFO: Processed 160000 protein sequences
INFO: Processed 170000 protein sequences
INFO: Processed 180000 protein sequences
INFO: Processed 190000 protein sequences
INFO: Processed 200000 protein sequences
INFO: Processed 210000 protein sequences
INFO: Processed 220000 protein sequences
INFO: Processed 230000 protein sequences
INFO: Processed 240000 protein sequences
INFO: Processed 250000 protein sequences
INFO: Processed 260000 protein sequences
INFO: Processed 270000 protein sequences
INFO: Processed 280000 protein sequences
INFO: Processed 290000 protein sequences
INFO: Processed 300000 protein sequences
INFO: Processed 310000 protein sequences
INFO: Processed 320000 protein sequences
INFO: Processed 330000 protein sequences
INFO: Processed 340000 protein sequences
INFO: Processed 350000 protein sequences
INFO: Processed 360000 protein sequences
INFO: Processed 370000 protein sequences
INFO: Processed 380000 protein sequences
INFO: Processed 390000 protein sequences
INFO: Processed 400000 protein sequences
INFO: Processed 410000 protein sequences
INFO: Processed 420000 protein sequences
INFO: Processed 430000 protein sequences
INFO: Processed 440000 protein sequences
INFO: Processed 450000 protein sequences
INFO: Processed 460000 protein sequences
INFO: Processed 470000 protein sequences
INFO: Processed 480000 protein sequences
INFO: Processed 490000 protein sequences
INFO: Processed 500000 protein sequences
INFO: Processed 510000 protein sequences
INFO: Processed 520000 protein sequences
INFO: Processed 530000 protein sequences
INFO: Processed 540000 protein sequences
INFO: Processed 550000 protein sequences
INFO: Processed 560000 protein sequences
INFO: Processed 570000 protein sequences
INFO: Processed 580000 protein sequences
INFO: Processed 590000 protein sequences
INFO: Processed 600000 protein sequences
INFO: Processed 610000 protein sequences
INFO: Processed 620000 protein sequences
INFO: Processed 630000 protein sequences
INFO: Processed 640000 protein sequences
INFO: Processed 650000 protein sequences
INFO: Processed 660000 protein sequences
INFO: Processed 670000 protein sequences
INFO: Processed 680000 protein sequences
INFO: Processed 690000 protein sequences
INFO: Processed 700000 protein sequences
INFO: Processed 710000 protein sequences
INFO: Processed 720000 protein sequences
INFO: Processed 730000 protein sequences
INFO: Processed 740000 protein sequences
INFO: Processed 750000 protein sequences
INFO: Processed 760000 protein sequences
INFO: Processed 770000 protein sequences
INFO: Processed 780000 protein sequences
INFO: Processed 790000 protein sequences
INFO: Processed 800000 protein sequences
INFO: Processed 810000 protein sequences
INFO: Processed 820000 protein sequences
INFO: Processed 830000 protein sequences
INFO: Processed 840000 protein sequences
INFO: Processed 850000 protein sequences
INFO: Processed 860000 protein sequences
INFO: Processed 870000 protein sequences
INFO: Processed 880000 protein sequences
INFO: Processed 890000 protein sequences
INFO: Processed 900000 protein sequences
INFO: Processed 910000 protein sequences
INFO: Processed 920000 protein sequences
INFO: Processed 930000 protein sequences
INFO: Processed 940000 protein sequences
INFO: Processed 950000 protein sequences
INFO: Processed 960000 protein sequences
INFO: Processed 970000 protein sequences
INFO: Processed 980000 protein sequences
INFO: Processed 990000 protein sequences
INFO: Processed 1000000 protein sequences
INFO: Processed 1010000 protein sequences
INFO: Processed 1020000 protein sequences
INFO: Processed 1030000 protein sequences
INFO: Processed 1040000 protein sequences
INFO: Processed 1050000 protein sequences
INFO: Processed 1060000 protein sequences
INFO: Processed 1070000 protein sequences
INFO: Processed 1080000 protein sequences
INFO: Processed 1090000 protein sequences
INFO: Processed 1100000 protein sequences
INFO: Processed 1110000 protein sequences
INFO: Processed 1120000 protein sequences
INFO: Processed 1130000 protein sequences
INFO: Processed 1140000 protein sequences
INFO: Processed 1150000 protein sequences
INFO: Processed 1160000 protein sequences
INFO: Processed 1170000 protein sequences
INFO: Processed 1180000 protein sequences
INFO: Processed 1190000 protein sequences
INFO: Processed 1200000 protein sequences
INFO: Processed 1210000 protein sequences
INFO: Processed 1220000 protein sequences
INFO: Processed 1230000 protein sequences
INFO: Processed 1240000 protein sequences
INFO: Processed 1250000 protein sequences
INFO: Processed 1260000 protein sequences
INFO: Processed 1270000 protein sequences
INFO: Processed 1280000 protein sequences
INFO: Processed 1290000 protein sequences
INFO: Processed 1300000 protein sequences
INFO: Processed 1310000 protein sequences
INFO: Processed 1320000 protein sequences
INFO: Processed 1330000 protein sequences
INFO: Processed 1340000 protein sequences
INFO: Processed 1350000 protein sequences
INFO: Processed 1360000 protein sequences
INFO: Processed 1370000 protein sequences
INFO: Processed 1380000 protein sequences
INFO: Processed 1390000 protein sequences
INFO: Processed 1400000 protein sequences
INFO: Processed 1410000 protein sequences
INFO: Processed 1420000 protein sequences
INFO: Processed 1430000 protein sequences
INFO: Processed 1440000 protein sequences
INFO: Processed 1450000 protein sequences
INFO: Processed 1460000 protein sequences
INFO: Processed 1470000 protein sequences
INFO: Processed 1480000 protein sequences
INFO: Processed 1490000 protein sequences
INFO: Processed 1500000 protein sequences
INFO: Processed 1510000 protein sequences
INFO: Processed 1520000 protein sequences
INFO: Processed 1530000 protein sequences
INFO: Processed 1540000 protein sequences
INFO: Processed 1550000 protein sequences
INFO: Processed 1560000 protein sequences
INFO: Processed 1570000 protein sequences
INFO: Processed 1580000 protein sequences
INFO: Processed 1590000 protein sequences
INFO: Processed 1600000 protein sequences
INFO: Processed 1610000 protein sequences
INFO: Processed 1620000 protein sequences
INFO: Processed 1630000 protein sequences
INFO: Processed 1640000 protein sequences
INFO: Processed 1650000 protein sequences
INFO: Processed 1660000 protein sequences
INFO: Processed 1670000 protein sequences
INFO: Processed 1680000 protein sequences
INFO: Processed 1690000 protein sequences
INFO: Processed 1700000 protein sequences
INFO: Processed 1710000 protein sequences
INFO: Processed 1720000 protein sequences
INFO: Processed 1730000 protein sequences
INFO: Processed 1740000 protein sequences
INFO: Processed 1750000 protein sequences
INFO: Processed 1760000 protein sequences
INFO: Processed 1770000 protein sequences
INFO: Processed 1780000 protein sequences
INFO: Processed 1790000 protein sequences
INFO: Processed 1800000 protein sequences
INFO: Processed 1810000 protein sequences
INFO: Processed 1820000 protein sequences
INFO: Processed 1830000 protein sequences
INFO: Processed 1840000 protein sequences
INFO: Processed 1850000 protein sequences
INFO: Processed 1860000 protein sequences
INFO: Processed 1870000 protein sequences
INFO: Processed 1880000 protein sequences
INFO: Processed 1890000 protein sequences
INFO: Processed 1900000 protein sequences
INFO: Processed 1910000 protein sequences
INFO: Processed 1920000 protein sequences
INFO: Processed 1930000 protein sequences
INFO: Processed 1940000 protein sequences
INFO: Processed 1950000 protein sequences
INFO: Processed 1960000 protein sequences
INFO: Processed 1970000 protein sequences
INFO: Processed 1980000 protein sequences
INFO: Processed 1990000 protein sequences
INFO: Processed 2000000 protein sequences
INFO: Processed 2010000 protein sequences
INFO: Processed 2020000 protein sequences
INFO: Processed 2030000 protein sequences
INFO: Processed 2040000 protein sequences
INFO: Processed 2050000 protein sequences
INFO: Processed 2060000 protein sequences
INFO: Processed 2070000 protein sequences
INFO: Processed 2080000 protein sequences
INFO: Processed 2090000 protein sequences
INFO: Processed 2100000 protein sequences
INFO: Processed 2110000 protein sequences
INFO: Processed 2120000 protein sequences
INFO: Processed 2130000 protein sequences
INFO: Processed 2140000 protein sequences
INFO: Processed 2150000 protein sequences
INFO: Processed 2160000 protein sequences
INFO: Processed 2170000 protein sequences
INFO: Processed 2180000 protein sequences
INFO: Processed 2190000 protein sequences
INFO: Processed 2200000 protein sequences
INFO: Processed 2210000 protein sequences
INFO: Processed 2220000 protein sequences
INFO: Processed 2230000 protein sequences
INFO: Processed 2240000 protein sequences
INFO: Processed 2250000 protein sequences
INFO: Processed 2260000 protein sequences
INFO: Processed 2270000 protein sequences
INFO: Processed 2280000 protein sequences
INFO: Processed 2290000 protein sequences
INFO: Processed 2300000 protein sequences
INFO: Processed 2310000 protein sequences
INFO: Processed 2320000 protein sequences
INFO: Processed 2330000 protein sequences
INFO: Processed 2340000 protein sequences
INFO: Processed 2350000 protein sequences
INFO: Processed 2360000 protein sequences
INFO: Processed 2370000 protein sequences
INFO: Processed 2380000 protein sequences
INFO: Processed 2390000 protein sequences
INFO: Processed 2400000 protein sequences
INFO: Processed 2410000 protein sequences
INFO: Processed 2420000 protein sequences
INFO: Processed 2430000 protein sequences
INFO: Processed 2440000 protein sequences
INFO: Processed 2450000 protein sequences
INFO: Processed 2460000 protein sequences
INFO: Processed 2470000 protein sequences
INFO: Processed 2480000 protein sequences
INFO: Processed 2490000 protein sequences
INFO: Processed 2500000 protein sequences
INFO: Processed 2510000 protein sequences
INFO: Processed 2520000 protein sequences
INFO: Processed 2530000 protein sequences
INFO: Processed 2540000 protein sequences
INFO: Processed 2550000 protein sequences
INFO: Processed 2560000 protein sequences
INFO: Processed 2570000 protein sequences
INFO: Processed 2580000 protein sequences
INFO: Processed 2590000 protein sequences
INFO: Processed 2600000 protein sequences
INFO: Processed 2610000 protein sequences
INFO: Processed 2620000 protein sequences
INFO: Processed 2630000 protein sequences
INFO: Processed 2640000 protein sequences
INFO: Processed 2650000 protein sequences
INFO: Processed 2660000 protein sequences
INFO: Processed 2670000 protein sequences
INFO: Processed 2680000 protein sequences
INFO: Processed 2690000 protein sequences
INFO: Processed 2700000 protein sequences
INFO: Processed 2710000 protein sequences
INFO: Processed 2720000 protein sequences
INFO: Processed 2730000 protein sequences
INFO: Processed 2740000 protein sequences
INFO: Processed 2750000 protein sequences
INFO: Processed 2760000 protein sequences
INFO: Processed 2770000 protein sequences
INFO: Processed 2780000 protein sequences
INFO: Processed 2790000 protein sequences
INFO: Processed 2800000 protein sequences
INFO: Processed 2810000 protein sequences
INFO: Processed 2820000 protein sequences
INFO: Processed 2830000 protein sequences
INFO: Processed 2840000 protein sequences
INFO: Processed 2850000 protein sequences
INFO: Processed 2860000 protein sequences
INFO: Processed 2870000 protein sequences
INFO: Processed 2880000 protein sequences
INFO: Processed 2890000 protein sequences
INFO: Processed 2900000 protein sequences
INFO: Processed 2910000 protein sequences
INFO: Processed 2920000 protein sequences
INFO: Processed 2930000 protein sequences
INFO: Processed 2940000 protein sequences
INFO: Processed 2950000 protein sequences
INFO: Processed 2960000 protein sequences
INFO: Processed 2970000 protein sequences
INFO: Processed 2980000 protein sequences
INFO: Processed 2990000 protein sequences
INFO: Processed 3000000 protein sequences
INFO: Processed 3010000 protein sequences
INFO: Processed 3020000 protein sequences
INFO: Processed 3030000 protein sequences
INFO: Processed 3040000 protein sequences
INFO: Processed 3050000 protein sequences
INFO: Processed 3060000 protein sequences
INFO: Processed 3070000 protein sequences
INFO: Processed 3080000 protein sequences
INFO: Processed 3090000 protein sequences
INFO: Processed 3100000 protein sequences
INFO: Processed 3110000 protein sequences
INFO: Processed 3120000 protein sequences
INFO: Processed 3130000 protein sequences
INFO: Processed 3140000 protein sequences
INFO: Processed 3150000 protein sequences
INFO: Processed 3160000 protein sequences
INFO: Processed 3170000 protein sequences
INFO: Processed 3180000 protein sequences
INFO: Processed 3190000 protein sequences
INFO: Processed 3200000 protein sequences
INFO: Processed 3210000 protein sequences
INFO: Processed 3220000 protein sequences
INFO: Processed 3230000 protein sequences
INFO: Processed 3240000 protein sequences
INFO: Processed 3250000 protein sequences
INFO: Processed 3260000 protein sequences
INFO: Processed 3270000 protein sequences
INFO: Processed 3280000 protein sequences
INFO: Processed 3290000 protein sequences
INFO: Processed 3300000 protein sequences
INFO: Processed 3310000 protein sequences
INFO: Processed 3320000 protein sequences
INFO: Processed 3330000 protein sequences
INFO: Processed 3340000 protein sequences
INFO: Processed 3350000 protein sequences
INFO: Processed 3360000 protein sequences
INFO: Processed 3370000 protein sequences
INFO: Processed 3380000 protein sequences
INFO: Processed 3390000 protein sequences
INFO: Processed 3400000 protein sequences
INFO: Processed 3410000 protein sequences
INFO: Processed 3420000 protein sequences
INFO: Processed 3430000 protein sequences
INFO: Processed 3440000 protein sequences
INFO: Processed 3450000 protein sequences
INFO: Processed 3460000 protein sequences
INFO: Processed 3470000 protein sequences
INFO: Processed 3480000 protein sequences
INFO: Processed 3490000 protein sequences
INFO: Processed 3500000 protein sequences
INFO: Processed 3510000 protein sequences
INFO: Processed 3520000 protein sequences
INFO: Processed 3530000 protein sequences
INFO: Processed 3540000 protein sequences
INFO: Processed 3550000 protein sequences
INFO: Processed 3560000 protein sequences
INFO: Processed 3570000 protein sequences
INFO: Processed 3580000 protein sequences
INFO: Processed 3590000 protein sequences
INFO: Processed 3600000 protein sequences
INFO: Processed 3610000 protein sequences
INFO: Processed 3620000 protein sequences
INFO: Processed 3630000 protein sequences
INFO: Processed 3640000 protein sequences
INFO: Processed 3650000 protein sequences
INFO: Processed 3660000 protein sequences
INFO: Processed 3670000 protein sequences
INFO: Processed 3680000 protein sequences
INFO: Processed 3690000 protein sequences
INFO: Processed 3700000 protein sequences
INFO: Processed 3710000 protein sequences
INFO: Processed 3720000 protein sequences
INFO: Processed 3730000 protein sequences
INFO: Processed 3740000 protein sequences
INFO: Processed 3750000 protein sequences
INFO: Processed 3760000 protein sequences
INFO: Processed 3770000 protein sequences
INFO: Processed 3780000 protein sequences
INFO: Processed 3790000 protein sequences
INFO: Processed 3800000 protein sequences
INFO: Processed 3810000 protein sequences
INFO: Processed 3820000 protein sequences
INFO: Processed 3830000 protein sequences
INFO: Processed 3840000 protein sequences
INFO: Processed 3850000 protein sequences
INFO: Processed 3860000 protein sequences
INFO: Processed 3870000 protein sequences
INFO: Processed 3880000 protein sequences
INFO: Processed 3890000 protein sequences
INFO: Processed 3900000 protein sequences
INFO: Processed 3910000 protein sequences
INFO: Processed 3920000 protein sequences
INFO: Processed 3930000 protein sequences
INFO: Processed 3940000 protein sequences
INFO: Processed 3950000 protein sequences
INFO: Processed 3960000 protein sequences
INFO: Processed 3970000 protein sequences
INFO: Processed 3980000 protein sequences
INFO: Processed 3990000 protein sequences
INFO: Processed 4000000 protein sequences
INFO: Processed 4010000 protein sequences
INFO: Processed 4020000 protein sequences
INFO: Processed 4030000 protein sequences
INFO: Processed 4040000 protein sequences
INFO: Processed 4050000 protein sequences
INFO: Processed 4060000 protein sequences
INFO: Processed 4070000 protein sequences
INFO: Processed 4080000 protein sequences
INFO: Processed 4090000 protein sequences
INFO: Processed 4100000 protein sequences
INFO: Processed 4110000 protein sequences
INFO: Processed 4120000 protein sequences
INFO: Processed 4130000 protein sequences
INFO: Processed 4140000 protein sequences
INFO: Processed 4150000 protein sequences
INFO: Processed 4160000 protein sequences
INFO: Processed 4170000 protein sequences
INFO: Processed 4180000 protein sequences
INFO: Processed 4190000 protein sequences
INFO: Processed 4200000 protein sequences
INFO: Processed 4210000 protein sequences
INFO: Processed 4220000 protein sequences
INFO: Processed 4230000 protein sequences
INFO: Processed 4240000 protein sequences
INFO: Processed 4250000 protein sequences
INFO: Processed 4260000 protein sequences
INFO: Processed 4270000 protein sequences
INFO: Processed 4280000 protein sequences
INFO: Processed 4290000 protein sequences
INFO: Processed 4300000 protein sequences
INFO: Processed 4310000 protein sequences
INFO: Processed 4320000 protein sequences
INFO: Processed 4330000 protein sequences
INFO: Processed 4340000 protein sequences
INFO: Processed 4350000 protein sequences
INFO: Processed 4360000 protein sequences
INFO: Processed 4370000 protein sequences
INFO: Processed 4380000 protein sequences
INFO: Processed 4390000 protein sequences
INFO: Processed 4400000 protein sequences
INFO: Processed 4410000 protein sequences
INFO: Processed 4420000 protein sequences
INFO: Processed 4430000 protein sequences
INFO: Processed 4440000 protein sequences
INFO: Processed 4450000 protein sequences
INFO: Processed 4460000 protein sequences
INFO: Processed 4470000 protein sequences
INFO: Processed 4480000 protein sequences
INFO: Processed 4490000 protein sequences
INFO: Processed 4500000 protein sequences
INFO: Processed 4510000 protein sequences
INFO: Processed 4520000 protein sequences
INFO: Processed 4530000 protein sequences
INFO: Processed 4540000 protein sequences
INFO: Processed 4550000 protein sequences
INFO: Processed 4560000 protein sequences
INFO: Processed 4570000 protein sequences
INFO: Processed 4580000 protein sequences
INFO: Processed 4590000 protein sequences
INFO: Processed 4600000 protein sequences
INFO: Processed 4610000 protein sequences
INFO: Processed 4620000 protein sequences
INFO: Processed 4630000 protein sequences
INFO: Processed 4640000 protein sequences
INFO: Processed 4650000 protein sequences
INFO: Processed 4660000 protein sequences
INFO: Processed 4670000 protein sequences
INFO: Processed 4680000 protein sequences
INFO: Processed 4690000 protein sequences
INFO: Processed 4700000 protein sequences
INFO: Processed 4710000 protein sequences
INFO: Processed 4720000 protein sequences
INFO: Processed 4730000 protein sequences
INFO: Processed 4740000 protein sequences
INFO: Processed 4750000 protein sequences
INFO: Processed 4760000 protein sequences
INFO: Processed 4770000 protein sequences
INFO: Processed 4780000 protein sequences
INFO: Processed 4790000 protein sequences
INFO: Processed 4800000 protein sequences
INFO: Processed 4810000 protein sequences
INFO: Processed 4820000 protein sequences
INFO: Processed 4830000 protein sequences
INFO: Processed 4840000 protein sequences
INFO: Processed 4850000 protein sequences
INFO: Processed 4860000 protein sequences
INFO: Processed 4870000 protein sequences
INFO: Processed 4880000 protein sequences
INFO: Processed 4890000 protein sequences
INFO: Processed 4900000 protein sequences
INFO: Processed 4910000 protein sequences
INFO: Processed 4920000 protein sequences
INFO: Processed 4930000 protein sequences
INFO: Processed 4940000 protein sequences
INFO: Processed 4950000 protein sequences
INFO: Processed 4960000 protein sequences
INFO: Processed 4970000 protein sequences
INFO: Processed 4980000 protein sequences
INFO: Processed 4990000 protein sequences
INFO: Processed 5000000 protein sequences
INFO: Processed 5010000 protein sequences
INFO: Processed 5020000 protein sequences
INFO: Processed 5030000 protein sequences
INFO: Processed 5040000 protein sequences
INFO: Processed 5050000 protein sequences
INFO: Processed 5060000 protein sequences
INFO: Processed 5070000 protein sequences
INFO: Processed 5080000 protein sequences
INFO: Processed 5090000 protein sequences
INFO: Processed 5100000 protein sequences
INFO: Processed 5110000 protein sequences
INFO: Processed 5120000 protein sequences
INFO: Processed 5130000 protein sequences
INFO: Processed 5140000 protein sequences
INFO: Processed 5150000 protein sequences
INFO: Processed 5160000 protein sequences
INFO: Processed 5170000 protein sequences
INFO: Processed 5180000 protein sequences
INFO: Processed 5190000 protein sequences
INFO: Processed 5200000 protein sequences
INFO: Processed 5210000 protein sequences
INFO: Processed 5220000 protein sequences
INFO: Processed 5230000 protein sequences
INFO: Processed 5240000 protein sequences
INFO: Processed 5250000 protein sequences
INFO: Processed 5260000 protein sequences
INFO: Processed 5270000 protein sequences
INFO: Processed 5280000 protein sequences
INFO: Processed 5290000 protein sequences
INFO: Processed 5300000 protein sequences
INFO: Processed 5310000 protein sequences
INFO: Processed 5320000 protein sequences
INFO: Processed 5330000 protein sequences
INFO: Processed 5340000 protein sequences
INFO: Processed 5350000 protein sequences
INFO: Processed 5360000 protein sequences
INFO: Processed 5370000 protein sequences
INFO: Processed 5380000 protein sequences
INFO: Processed 5390000 protein sequences
INFO: Processed 5400000 protein sequences
INFO: Processed 5410000 protein sequences
INFO: Processed 5420000 protein sequences
INFO: Processed 5430000 protein sequences
INFO: Processed 5440000 protein sequences
INFO: Processed 5450000 protein sequences
INFO: Processed 5460000 protein sequences
INFO: Processed 5470000 protein sequences
INFO: Processed 5480000 protein sequences
INFO: Processed 5490000 protein sequences
INFO: Processed 5500000 protein sequences
INFO: Processed 5510000 protein sequences
INFO: Processed 5520000 protein sequences
INFO: Processed 5530000 protein sequences
INFO: Processed 5540000 protein sequences
INFO: Processed 5550000 protein sequences
INFO: Processed 5560000 protein sequences
INFO: Processed 5570000 protein sequences
INFO: Processed 5580000 protein sequences
INFO: Processed 5590000 protein sequences
INFO: Processed 5600000 protein sequences
INFO: Processed 5610000 protein sequences
INFO: Processed 5620000 protein sequences
INFO: Processed 5630000 protein sequences
INFO: Processed 5640000 protein sequences
INFO: Processed 5650000 protein sequences
INFO: Processed 5660000 protein sequences
INFO: Processed 5670000 protein sequences
INFO: Processed 5680000 protein sequences
INFO: Processed 5690000 protein sequences
INFO: Processed 5700000 protein sequences
INFO: Processed 5710000 protein sequences
INFO: Processed 5720000 protein sequences
INFO: Processed 5730000 protein sequences
INFO: Processed 5740000 protein sequences
INFO: Processed 5750000 protein sequences
INFO: Processed 5760000 protein sequences
INFO: Processed 5770000 protein sequences
INFO: Processed 5780000 protein sequences
INFO: Processed 5790000 protein sequences
INFO: Processed 5800000 protein sequences
INFO: Processed 5810000 protein sequences
INFO: Processed 5820000 protein sequences
INFO: Processed 5830000 protein sequences
INFO: Processed 5840000 protein sequences
INFO: Processed 5850000 protein sequences
INFO: Processed 5860000 protein sequences
INFO: Processed 5870000 protein sequences
INFO: Processed 5880000 protein sequences
INFO: Processed 5890000 protein sequences
INFO: Processed 5900000 protein sequences
INFO: Processed 5910000 protein sequences
INFO: Processed 5920000 protein sequences
INFO: Processed 5930000 protein sequences
INFO: Processed 5940000 protein sequences
INFO: Processed 5950000 protein sequences
INFO: Processed 5960000 protein sequences
INFO: Processed 5970000 protein sequences
INFO: Processed 5980000 protein sequences
INFO: Processed 5990000 protein sequences
INFO: Processed 6000000 protein sequences
INFO: Processed 6010000 protein sequences
INFO: Processed 6020000 protein sequences
INFO: Processed 6030000 protein sequences
INFO: Processed 6040000 protein sequences
INFO: Processed 6050000 protein sequences
INFO: Processed 6060000 protein sequences
INFO: Processed 6070000 protein sequences
INFO: Processed 6080000 protein sequences
INFO: Processed 6090000 protein sequences
INFO: Processed 6100000 protein sequences
INFO: Processed 6110000 protein sequences
INFO: Processed 6120000 protein sequences
INFO: Processed 6130000 protein sequences
INFO: Processed 6140000 protein sequences
INFO: Processed 6150000 protein sequences
INFO: Processed 6160000 protein sequences
INFO: Processed 6170000 protein sequences
INFO: Processed 6180000 protein sequences
INFO: Processed 6190000 protein sequences
INFO: Processed 6200000 protein sequences
INFO: Processed 6210000 protein sequences
INFO: Processed 6220000 protein sequences
INFO: Processed 6230000 protein sequences
INFO: Processed 6240000 protein sequences
INFO: Processed 6250000 protein sequences
INFO: Processed 6260000 protein sequences
INFO: Processed 6270000 protein sequences
INFO: Processed 6280000 protein sequences
INFO: Processed 6290000 protein sequences
INFO: Processed 6300000 protein sequences
INFO: Processed 6310000 protein sequences
INFO: Processed 6320000 protein sequences
INFO: Processed 6330000 protein sequences
INFO: Processed 6340000 protein sequences
INFO: Processed 6350000 protein sequences
INFO: Processed 6360000 protein sequences
INFO: Processed 6370000 protein sequences
INFO: Processed 6380000 protein sequences
INFO: Processed 6390000 protein sequences
INFO: Processed 6400000 protein sequences
INFO: Processed 6410000 protein sequences
INFO: Processed 6420000 protein sequences
INFO: Processed 6430000 protein sequences
INFO: Processed 6440000 protein sequences
INFO: Processed 6450000 protein sequences
INFO: Processed 6460000 protein sequences
INFO: Processed 6470000 protein sequences
INFO: Processed 6480000 protein sequences
INFO: Processed 6490000 protein sequences
INFO: Processed 6500000 protein sequences
INFO: Processed 6510000 protein sequences
INFO: Processed 6520000 protein sequences
INFO: Processed 6530000 protein sequences
INFO: Processed 6540000 protein sequences
INFO: Processed 6550000 protein sequences
INFO: Processed 6560000 protein sequences
INFO: Processed 6570000 protein sequences
INFO: Processed 6580000 protein sequences
INFO: Processed 6590000 protein sequences
INFO: Processed 6600000 protein sequences
INFO: Processed 6610000 protein sequences
INFO: Processed 6620000 protein sequences
INFO: Processed 6630000 protein sequences
INFO: Processed 6640000 protein sequences
INFO: Processed 6650000 protein sequences
INFO: Processed 6660000 protein sequences
INFO: Processed 6670000 protein sequences
INFO: Processed 6680000 protein sequences
INFO: Processed 6690000 protein sequences
INFO: Processed 6700000 protein sequences
INFO: Processed 6710000 protein sequences
INFO: Processed 6720000 protein sequences
INFO: Processed 6730000 protein sequences
INFO: Processed 6740000 protein sequences
INFO: Processed 6750000 protein sequences
INFO: Processed 6760000 protein sequences
INFO: Processed 6770000 protein sequences
INFO: Processed 6780000 protein sequences
INFO: Processed 6790000 protein sequences
INFO: Processed 6800000 protein sequences
INFO: Processed 6810000 protein sequences
INFO: Processed 6820000 protein sequences
INFO: Processed 6830000 protein sequences
INFO: Processed 6840000 protein sequences
INFO: Processed 6850000 protein sequences
INFO: Processed 6860000 protein sequences
INFO: Processed 6870000 protein sequences
INFO: Processed 6880000 protein sequences
INFO: Processed 6890000 protein sequences
INFO: Processed 6900000 protein sequences
INFO: Processed 6910000 protein sequences
INFO: Processed 6920000 protein sequences
INFO: Processed 6930000 protein sequences
INFO: Processed 6940000 protein sequences
INFO: Processed 6950000 protein sequences
INFO: Processed 6960000 protein sequences
INFO: Processed 6970000 protein sequences
INFO: Processed 6980000 protein sequences
INFO: Processed 6990000 protein sequences
INFO: Processed 7000000 protein sequences
INFO: Processed 7010000 protein sequences
INFO: Processed 7020000 protein sequences
INFO: Processed 7030000 protein sequences
INFO: Processed 7040000 protein sequences
INFO: Processed 7050000 protein sequences
INFO: Processed 7060000 protein sequences
INFO: Processed 7070000 protein sequences
INFO: Processed 7080000 protein sequences
INFO: Processed 7090000 protein sequences
INFO: Processed 7100000 protein sequences
INFO: Processed 7110000 protein sequences
INFO: Processed 7120000 protein sequences
INFO: Processed 7130000 protein sequences
INFO: Processed 7140000 protein sequences
INFO: Processed 7150000 protein sequences
INFO: Processed 7160000 protein sequences
INFO: Processed 7170000 protein sequences
INFO: Processed 7180000 protein sequences
INFO: Processed 7190000 protein sequences
INFO: Processed 7200000 protein sequences
INFO: Processed 7210000 protein sequences
INFO: Processed 7220000 protein sequences
INFO: Processed 7230000 protein sequences
INFO: Processed 7240000 protein sequences
INFO: Processed 7250000 protein sequences
INFO: Processed 7260000 protein sequences
INFO: Processed 7270000 protein sequences
INFO: Processed 7280000 protein sequences
INFO: Processed 7290000 protein sequences
INFO: Processed 7300000 protein sequences
INFO: Processed 7310000 protein sequences
INFO: Processed 7320000 protein sequences
INFO: Processed 7330000 protein sequences
INFO: Processed 7340000 protein sequences
INFO: Processed 7350000 protein sequences
INFO: Processed 7360000 protein sequences
INFO: Processed 7370000 protein sequences
INFO: Processed 7380000 protein sequences
INFO: Processed 7390000 protein sequences
INFO: Processed 7400000 protein sequences
INFO: Processed 7410000 protein sequences
INFO: Processed 7420000 protein sequences
INFO: Processed 7430000 protein sequences
INFO: Processed 7440000 protein sequences
INFO: Processed 7450000 protein sequences
INFO: Processed 7460000 protein sequences
INFO: Processed 7470000 protein sequences
INFO: Processed 7480000 protein sequences
INFO: Processed 7490000 protein sequences
INFO: Processed 7500000 protein sequences
INFO: Processed 7510000 protein sequences
INFO: Processed 7520000 protein sequences
INFO: Processed 7530000 protein sequences
INFO: Processed 7540000 protein sequences
INFO: Processed 7550000 protein sequences
INFO: Processed 7560000 protein sequences
INFO: Processed 7570000 protein sequences
INFO: Processed 7580000 protein sequences
INFO: Processed 7590000 protein sequences
INFO: Processed 7600000 protein sequences
INFO: Processed 7610000 protein sequences
INFO: Processed 7620000 protein sequences
INFO: Processed 7630000 protein sequences
INFO: Processed 7640000 protein sequences
INFO: Processed 7650000 protein sequences
INFO: Processed 7660000 protein sequences
INFO: Processed 7670000 protein sequences
INFO: Processed 7680000 protein sequences
INFO: Processed 7690000 protein sequences
INFO: Processed 7700000 protein sequences
INFO: Processed 7710000 protein sequences
INFO: Processed 7720000 protein sequences
INFO: Processed 7730000 protein sequences
INFO: Processed 7740000 protein sequences
INFO: Processed 7750000 protein sequences
INFO: Processed 7760000 protein sequences
INFO: Processed 7770000 protein sequences
INFO: Processed 7780000 protein sequences
INFO: Processed 7790000 protein sequences
INFO: Processed 7800000 protein sequences
INFO: Processed 7810000 protein sequences
INFO: Processed 7820000 protein sequences
INFO: Processed 7830000 protein sequences
INFO: Processed 7840000 protein sequences
INFO: Processed 7850000 protein sequences
INFO: Processed 7860000 protein sequences
INFO: Processed 7870000 protein sequences
INFO: Processed 7880000 protein sequences
INFO: Processed 7890000 protein sequences
INFO: Processed 7900000 protein sequences
INFO: Processed 7910000 protein sequences
INFO: Processed 7920000 protein sequences
INFO: Processed 7930000 protein sequences
INFO: Processed 7940000 protein sequences
INFO: Processed 7950000 protein sequences
INFO: Processed 7960000 protein sequences
INFO: Processed 7970000 protein sequences
INFO: Processed 7980000 protein sequences
INFO: Processed 7990000 protein sequences
INFO: Processed 8000000 protein sequences
INFO: Processed 8010000 protein sequences
INFO: Processed 8020000 protein sequences
INFO: Processed 8030000 protein sequences
INFO: Processed 8040000 protein sequences
INFO: Processed 8050000 protein sequences
INFO: Processed 8060000 protein sequences
INFO: Processed 8070000 protein sequences
INFO: Processed 8080000 protein sequences
INFO: Processed 8090000 protein sequences
INFO: Processed 8100000 protein sequences
INFO: Processed 8110000 protein sequences
INFO: Processed 8120000 protein sequences
INFO: Processed 8130000 protein sequences
INFO: Processed 8140000 protein sequences
INFO: Processed 8150000 protein sequences
INFO: Processed 8160000 protein sequences
INFO: Processed 8170000 protein sequences
INFO: Processed 8180000 protein sequences
INFO: Processed 8190000 protein sequences
INFO: Processed 8200000 protein sequences
INFO: Processed 8210000 protein sequences
INFO: Processed 8220000 protein sequences
INFO: Processed 8230000 protein sequences
INFO: Processed 8240000 protein sequences
INFO: Processed 8250000 protein sequences
INFO: Processed 8260000 protein sequences
INFO: Processed 8270000 protein sequences
INFO: Processed 8280000 protein sequences
INFO: Processed 8290000 protein sequences
INFO: Processed 8300000 protein sequences
INFO: Processed 8310000 protein sequences
INFO: Processed 8320000 protein sequences
INFO: Processed 8330000 protein sequences
INFO: Processed 8340000 protein sequences
INFO: Processed 8350000 protein sequences
INFO: Processed 8360000 protein sequences
INFO: Processed 8370000 protein sequences
INFO: Processed 8380000 protein sequences
INFO: Processed 8390000 protein sequences
INFO: Processed 8400000 protein sequences
INFO: Processed 8410000 protein sequences
INFO: Processed 8420000 protein sequences
INFO: Processed 8430000 protein sequences
INFO: Processed 8440000 protein sequences
INFO: Processed 8450000 protein sequences
INFO: Processed 8460000 protein sequences
INFO: Processed 8470000 protein sequences
INFO: Processed 8480000 protein sequences
INFO: Processed 8490000 protein sequences
INFO: Processed 8500000 protein sequences
INFO: Processed 8510000 protein sequences
INFO: Processed 8520000 protein sequences
INFO: Processed 8530000 protein sequences
INFO: Processed 8540000 protein sequences
INFO: Processed 8550000 protein sequences
INFO: Processed 8560000 protein sequences
INFO: Processed 8570000 protein sequences
INFO: Processed 8580000 protein sequences
INFO: Processed 8590000 protein sequences
INFO: Processed 8600000 protein sequences
INFO: Processed 8610000 protein sequences
INFO: Processed 8620000 protein sequences
INFO: Processed 8630000 protein sequences
INFO: Processed 8640000 protein sequences
INFO: Processed 8650000 protein sequences
INFO: Processed 8660000 protein sequences
INFO: Processed 8670000 protein sequences
INFO: Processed 8680000 protein sequences
INFO: Processed 8690000 protein sequences
INFO: Processed 8700000 protein sequences
INFO: Processed 8710000 protein sequences
INFO: Processed 8720000 protein sequences
INFO: Processed 8730000 protein sequences
INFO: Processed 8740000 protein sequences
INFO: Processed 8750000 protein sequences
INFO: Processed 8760000 protein sequences
INFO: Processed 8770000 protein sequences
INFO: Processed 8780000 protein sequences
INFO: Processed 8790000 protein sequences
INFO: Processed 8800000 protein sequences
INFO: Processed 8810000 protein sequences
INFO: Processed 8820000 protein sequences
INFO: Processed 8830000 protein sequences
INFO: Processed 8840000 protein sequences
INFO: Processed 8850000 protein sequences
INFO: Processed 8860000 protein sequences
INFO: Processed 8870000 protein sequences
INFO: Processed 8880000 protein sequences
INFO: Processed 8890000 protein sequences
INFO: Processed 8900000 protein sequences
INFO: Processed 8910000 protein sequences
INFO: Processed 8920000 protein sequences
INFO: Processed 8930000 protein sequences
INFO: Processed 8940000 protein sequences
INFO: Processed 8950000 protein sequences
INFO: Processed 8960000 protein sequences
INFO: Processed 8970000 protein sequences
INFO: Processed 8980000 protein sequences
INFO: Processed 8990000 protein sequences
INFO: Processed 9000000 protein sequences
INFO: Processed 9010000 protein sequences
INFO: Processed 9020000 protein sequences
INFO: Processed 9030000 protein sequences
INFO: Processed 9040000 protein sequences
INFO: Processed 9050000 protein sequences
INFO: Processed 9060000 protein sequences
INFO: Processed 9070000 protein sequences
INFO: Processed 9080000 protein sequences
INFO: Processed 9090000 protein sequences
INFO: Processed 9100000 protein sequences
INFO: Processed 9110000 protein sequences
INFO: Processed 9120000 protein sequences
INFO: Processed 9130000 protein sequences
INFO: Processed 9140000 protein sequences
INFO: Processed 9150000 protein sequences
INFO: Processed 9160000 protein sequences
INFO: Processed 9170000 protein sequences
INFO: Processed 9180000 protein sequences
INFO: Processed 9190000 protein sequences
INFO: Processed 9200000 protein sequences
INFO: Processed 9210000 protein sequences
INFO: Processed 9220000 protein sequences
INFO: Processed 9230000 protein sequences
INFO: Processed 9240000 protein sequences
INFO: Processed 9250000 protein sequences
INFO: Processed 9260000 protein sequences
INFO: Processed 9270000 protein sequences
INFO: Processed 9280000 protein sequences
INFO: Processed 9290000 protein sequences
INFO: Processed 9300000 protein sequences
INFO: Processed 9310000 protein sequences
INFO: Processed 9320000 protein sequences
INFO: Processed 9330000 protein sequences
INFO: Processed 9340000 protein sequences
INFO: Processed 9350000 protein sequences
INFO: Processed 9360000 protein sequences
INFO: Processed 9370000 protein sequences
INFO: Processed 9380000 protein sequences
INFO: Processed 9390000 protein sequences
INFO: Processed 9400000 protein sequences
INFO: Processed 9410000 protein sequences
INFO: Processed 9420000 protein sequences
INFO: Processed 9430000 protein sequences
INFO: Processed 9440000 protein sequences
INFO: Processed 9450000 protein sequences
INFO: Processed 9460000 protein sequences
INFO: Processed 9470000 protein sequences
INFO: Processed 9480000 protein sequences
INFO: Processed 9490000 protein sequences
INFO: Processed 9500000 protein sequences
INFO: Processed 9510000 protein sequences
INFO: Processed 9520000 protein sequences
INFO: Processed 9530000 protein sequences
INFO: Processed 9540000 protein sequences
INFO: Processed 9550000 protein sequences
INFO: Processed 9560000 protein sequences
INFO: Processed 9570000 protein sequences
INFO: Processed 9580000 protein sequences
INFO: Processed 9590000 protein sequences
INFO: Processed 9600000 protein sequences
INFO: Processed 9610000 protein sequences
INFO: Processed 9620000 protein sequences
INFO: Processed 9630000 protein sequences
INFO: Processed 9640000 protein sequences
INFO: Processed 9650000 protein sequences
INFO: Processed 9660000 protein sequences
INFO: Processed 9670000 protein sequences
INFO: Processed 9680000 protein sequences
INFO: Processed 9690000 protein sequences
INFO: Processed 9700000 protein sequences
INFO: Processed 9710000 protein sequences
INFO: Processed 9720000 protein sequences
INFO: Processed 9730000 protein sequences
INFO: Processed 9740000 protein sequences
INFO: Processed 9750000 protein sequences
INFO: Processed 9760000 protein sequences
INFO: Processed 9770000 protein sequences
INFO: Processed 9780000 protein sequences
INFO: Processed 9790000 protein sequences
INFO: Processed 9800000 protein sequences
INFO: Processed 9810000 protein sequences
INFO: Processed 9820000 protein sequences
INFO: Processed 9830000 protein sequences
INFO: Processed 9840000 protein sequences
INFO: Processed 9850000 protein sequences
INFO: Processed 9860000 protein sequences
INFO: Processed 9870000 protein sequences
INFO: Processed 9880000 protein sequences
INFO: Processed 9890000 protein sequences
INFO: Processed 9900000 protein sequences
INFO: Processed 9910000 protein sequences
INFO: Processed 9920000 protein sequences
INFO: Processed 9930000 protein sequences
INFO: Processed 9940000 protein sequences
INFO: Processed 9950000 protein sequences
INFO: Processed 9960000 protein sequences
INFO: Processed 9970000 protein sequences
INFO: Processed 9980000 protein sequences
INFO: Processed 9990000 protein sequences
INFO: Processed 10000000 protein sequences
INFO: Processed 10010000 protein sequences
INFO: Processed 10020000 protein sequences
INFO: Processed 10030000 protein sequences
INFO: Processed 10040000 protein sequences
INFO: Processed 10050000 protein sequences
INFO: Processed 10060000 protein sequences
INFO: Processed 10070000 protein sequences
INFO: Processed 10080000 protein sequences
INFO: Processed 10090000 protein sequences
INFO: Processed 10100000 protein sequences
INFO: Processed 10110000 protein sequences
INFO: Processed 10120000 protein sequences
INFO: Processed 10130000 protein sequences
INFO: Processed 10140000 protein sequences
INFO: Processed 10150000 protein sequences
INFO: Processed 10160000 protein sequences
INFO: Processed 10170000 protein sequences
INFO: Processed 10180000 protein sequences
INFO: Processed 10190000 protein sequences
INFO: Processed 10200000 protein sequences
INFO: Processed 10210000 protein sequences
INFO: Processed 10220000 protein sequences
INFO: Processed 10230000 protein sequences
INFO: Processed 10240000 protein sequences
INFO: Processed 10250000 protein sequences
INFO: Processed 10260000 protein sequences
INFO: Processed 10270000 protein sequences
INFO: Processed 10280000 protein sequences
INFO: Processed 10290000 protein sequences
INFO: Processed 10300000 protein sequences
INFO: Processed 10310000 protein sequences
INFO: Processed 10320000 protein sequences
INFO: Processed 10330000 protein sequences
INFO: Processed 10340000 protein sequences
INFO: Processed 10350000 protein sequences
INFO: Processed 10360000 protein sequences
INFO: Processed 10370000 protein sequences
INFO: Processed 10380000 protein sequences
INFO: Processed 10390000 protein sequences
INFO: Processed 10400000 protein sequences
INFO: Processed 10410000 protein sequences
INFO: Processed 10420000 protein sequences
INFO: Processed 10430000 protein sequences
INFO: Processed 10440000 protein sequences
INFO: Processed 10450000 protein sequences
INFO: Processed 10460000 protein sequences
INFO: Processed 10470000 protein sequences
INFO: Processed 10480000 protein sequences
INFO: Processed 10490000 protein sequences
INFO: Processed 10500000 protein sequences
INFO: Processed 10510000 protein sequences
INFO: Processed 10520000 protein sequences
INFO: Processed 10530000 protein sequences
INFO: Processed 10540000 protein sequences
INFO: Processed 10550000 protein sequences
INFO: Processed 10560000 protein sequences
INFO: Processed 10570000 protein sequences
INFO: Processed 10580000 protein sequences
INFO: Processed 10590000 protein sequences
INFO: Processed 10600000 protein sequences
INFO: Processed 10610000 protein sequences
INFO: Processed 10620000 protein sequences
INFO: Processed 10630000 protein sequences
INFO: Processed 10640000 protein sequences
INFO: Processed 10650000 protein sequences
INFO: Processed 10660000 protein sequences
INFO: Processed 10670000 protein sequences
INFO: Processed 10680000 protein sequences
INFO: Processed 10690000 protein sequences
INFO: Processed 10700000 protein sequences
INFO: Processed 10710000 protein sequences
INFO: Processed 10720000 protein sequences
INFO: Processed 10730000 protein sequences
INFO: Processed 10740000 protein sequences
INFO: Processed 10750000 protein sequences
INFO: Processed 10760000 protein sequences
INFO: Processed 10770000 protein sequences
INFO: Processed 10780000 protein sequences
INFO: Processed 10790000 protein sequences
INFO: Processed 10800000 protein sequences
INFO: Processed 10810000 protein sequences
INFO: Processed 10820000 protein sequences
INFO: Processed 10830000 protein sequences
INFO: Processed 10840000 protein sequences
INFO: Processed 10850000 protein sequences
INFO: Processed 10860000 protein sequences
INFO: Processed 10870000 protein sequences
INFO: Processed 10880000 protein sequences
INFO: Processed 10890000 protein sequences
INFO: Processed 10900000 protein sequences
INFO: Processed 10910000 protein sequences
INFO: Processed 10920000 protein sequences
INFO: Processed 10930000 protein sequences
INFO: Processed 10940000 protein sequences
INFO: Processed 10950000 protein sequences
INFO: Processed 10960000 protein sequences
INFO: Processed 10970000 protein sequences
INFO: Processed 10980000 protein sequences
INFO: Processed 10990000 protein sequences
INFO: Processed 11000000 protein sequences
INFO: Processed 11010000 protein sequences
INFO: Processed 11020000 protein sequences
INFO: Processed 11030000 protein sequences
INFO: Processed 11040000 protein sequences
INFO: Processed 11050000 protein sequences
INFO: Processed 11060000 protein sequences
INFO: Processed 11070000 protein sequences
INFO: Processed 11080000 protein sequences
INFO: Processed 11090000 protein sequences
INFO: Processed 11100000 protein sequences
INFO: Processed 11110000 protein sequences
INFO: Processed 11120000 protein sequences
INFO: Processed 11130000 protein sequences
INFO: Processed 11140000 protein sequences
INFO: Processed 11150000 protein sequences
INFO: Processed 11160000 protein sequences
INFO: Processed 11170000 protein sequences
INFO: Processed 11180000 protein sequences
INFO: Processed 11190000 protein sequences
INFO: Processed 11200000 protein sequences
INFO: Processed 11210000 protein sequences
INFO: Processed 11220000 protein sequences
INFO: Processed 11230000 protein sequences
INFO: Processed 11240000 protein sequences
INFO: Processed 11250000 protein sequences
INFO: Processed 11260000 protein sequences
INFO: Processed 11270000 protein sequences
INFO: Processed 11280000 protein sequences
INFO: Processed 11290000 protein sequences
INFO: Processed 11300000 protein sequences
INFO: Processed 11310000 protein sequences
INFO: Processed 11320000 protein sequences
INFO: Processed 11330000 protein sequences
INFO: Processed 11340000 protein sequences
INFO: Processed 11350000 protein sequences
INFO: Processed 11360000 protein sequences
INFO: Processed 11370000 protein sequences
INFO: Processed 11380000 protein sequences
INFO: Processed 11390000 protein sequences
INFO: Processed 11400000 protein sequences
INFO: Processed 11410000 protein sequences
INFO: Processed 11420000 protein sequences
INFO: Processed 11430000 protein sequences
INFO: Processed 11440000 protein sequences
INFO: Processed 11450000 protein sequences
INFO: Processed 11460000 protein sequences
INFO: Processed 11470000 protein sequences
INFO: Processed 11480000 protein sequences
INFO: Processed 11490000 protein sequences
INFO: Processed 11500000 protein sequences
INFO: Processed 11510000 protein sequences
INFO: Processed 11520000 protein sequences
INFO: Processed 11530000 protein sequences
INFO: Processed 11540000 protein sequences
INFO: Processed 11550000 protein sequences
INFO: Processed 11560000 protein sequences
INFO: Processed 11570000 protein sequences
INFO: Processed 11580000 protein sequences
INFO: Processed 11590000 protein sequences
INFO: Processed 11600000 protein sequences
INFO: Processed 11610000 protein sequences
INFO: Processed 11620000 protein sequences
INFO: Processed 11630000 protein sequences
INFO: Processed 11640000 protein sequences
INFO: Processed 11650000 protein sequences
INFO: Processed 11660000 protein sequences
INFO: Processed 11670000 protein sequences
INFO: Processed 11680000 protein sequences
INFO: Processed 11690000 protein sequences
INFO: Processed 11700000 protein sequences
INFO: Processed 11710000 protein sequences
INFO: Processed 11720000 protein sequences
INFO: Processed 11730000 protein sequences
INFO: Processed 11740000 protein sequences
INFO: Processed 11750000 protein sequences
INFO: Processed 11760000 protein sequences
INFO: Processed 11770000 protein sequences
INFO: Processed 11780000 protein sequences
INFO: Processed 11790000 protein sequences
INFO: Processed 11800000 protein sequences
INFO: Processed 11810000 protein sequences
INFO: Processed 11820000 protein sequences
INFO: Processed 11830000 protein sequences
INFO: Processed 11840000 protein sequences
INFO: Processed 11850000 protein sequences
INFO: Processed 11860000 protein sequences
INFO: Processed 11870000 protein sequences
INFO: Processed 11880000 protein sequences
INFO: Processed 11890000 protein sequences
INFO: Processed 11900000 protein sequences
INFO: Processed 11910000 protein sequences
INFO: Processed 11920000 protein sequences
INFO: Processed 11930000 protein sequences
INFO: Processed 11940000 protein sequences
INFO: Processed 11950000 protein sequences
INFO: Processed 11960000 protein sequences
INFO: Processed 11970000 protein sequences
INFO: Processed 11980000 protein sequences
INFO: Processed 11990000 protein sequences
INFO: Processed 12000000 protein sequences
INFO: Processed 12010000 protein sequences
INFO: Processed 12020000 protein sequences
INFO: Processed 12030000 protein sequences
INFO: Processed 12040000 protein sequences
INFO: Processed 12050000 protein sequences
INFO: Processed 12060000 protein sequences
INFO: Processed 12070000 protein sequences
INFO: Processed 12080000 protein sequences
INFO: Processed 12090000 protein sequences
INFO: Processed 12100000 protein sequences
INFO: Processed 12110000 protein sequences
INFO: Processed 12120000 protein sequences
INFO: Processed 12130000 protein sequences
INFO: Processed 12140000 protein sequences
INFO: Processed 12150000 protein sequences
INFO: Processed 12160000 protein sequences
INFO: Processed 12170000 protein sequences
INFO: Processed 12180000 protein sequences
INFO: Processed 12190000 protein sequences
INFO: Processed 12200000 protein sequences
INFO: Processed 12210000 protein sequences
INFO: Processed 12220000 protein sequences
INFO: Processed 12230000 protein sequences
INFO: Processed 12240000 protein sequences
INFO: Processed 12250000 protein sequences
INFO: Processed 12260000 protein sequences
INFO: Processed 12270000 protein sequences
INFO: Processed 12280000 protein sequences
INFO: Processed 12290000 protein sequences
INFO: Processed 12300000 protein sequences
INFO: Processed 12310000 protein sequences
INFO: Processed 12320000 protein sequences
INFO: Processed 12330000 protein sequences
INFO: Processed 12340000 protein sequences
INFO: Processed 12350000 protein sequences
INFO: Processed 12360000 protein sequences
INFO: Processed 12370000 protein sequences
INFO: Processed 12380000 protein sequences
INFO: Processed 12390000 protein sequences
INFO: Processed 12400000 protein sequences
INFO: Processed 12410000 protein sequences
INFO: Processed 12420000 protein sequences
INFO: Processed 12430000 protein sequences
INFO: Processed 12440000 protein sequences
INFO: Processed 12450000 protein sequences
INFO: Processed 12460000 protein sequences
INFO: Processed 12470000 protein sequences
INFO: Processed 12480000 protein sequences
INFO: Processed 12490000 protein sequences
INFO: Processed 12500000 protein sequences
INFO: Processed 12510000 protein sequences
INFO: Processed 12520000 protein sequences
INFO: Processed 12530000 protein sequences
INFO: Processed 12540000 protein sequences
INFO: Processed 12550000 protein sequences
INFO: Processed 12560000 protein sequences
INFO: Processed 12570000 protein sequences
INFO: Processed 12580000 protein sequences
INFO: Processed 12590000 protein sequences
INFO: Processed 12600000 protein sequences
INFO: Processed 12610000 protein sequences
INFO: Processed 12620000 protein sequences
INFO: Processed 12630000 protein sequences
INFO: Processed 12640000 protein sequences
INFO: Processed 12650000 protein sequences
INFO: Processed 12660000 protein sequences
INFO: Processed 12670000 protein sequences
INFO: Processed 12680000 protein sequences
INFO: Processed 12690000 protein sequences
INFO: Processed 12700000 protein sequences
INFO: Processed 12710000 protein sequences
INFO: Processed 12720000 protein sequences
INFO: Processed 12730000 protein sequences
INFO: Processed 12740000 protein sequences
INFO: Processed 12750000 protein sequences
INFO: Processed 12760000 protein sequences
INFO: Processed 12770000 protein sequences
INFO: Processed 12780000 protein sequences
INFO: Processed 12790000 protein sequences
INFO: Processed 12800000 protein sequences
INFO: Processed 12810000 protein sequences
INFO: Processed 12820000 protein sequences
INFO: Processed 12830000 protein sequences
INFO: Processed 12840000 protein sequences
INFO: Processed 12850000 protein sequences
INFO: Processed 12860000 protein sequences
INFO: Processed 12870000 protein sequences
INFO: Processed 12880000 protein sequences
INFO: Processed 12890000 protein sequences
INFO: Processed 12900000 protein sequences
INFO: Processed 12910000 protein sequences
INFO: Processed 12920000 protein sequences
INFO: Processed 12930000 protein sequences
INFO: Processed 12940000 protein sequences
INFO: Processed 12950000 protein sequences
INFO: Processed 12960000 protein sequences
INFO: Processed 12970000 protein sequences
INFO: Processed 12980000 protein sequences
INFO: Processed 12990000 protein sequences
INFO: Processed 13000000 protein sequences
INFO: Processed 13010000 protein sequences
INFO: Processed 13020000 protein sequences
INFO: Processed 13030000 protein sequences
INFO: Processed 13040000 protein sequences
INFO: Processed 13050000 protein sequences
INFO: Processed 13060000 protein sequences
INFO: Processed 13070000 protein sequences
INFO: Processed 13080000 protein sequences
INFO: Processed 13090000 protein sequences
INFO: Processed 13100000 protein sequences
INFO: Processed 13110000 protein sequences
INFO: Processed 13120000 protein sequences
INFO: Processed 13130000 protein sequences
INFO: Processed 13140000 protein sequences
INFO: Processed 13150000 protein sequences
INFO: Processed 13160000 protein sequences
INFO: Processed 13170000 protein sequences
INFO: Processed 13180000 protein sequences
INFO: Processed 13190000 protein sequences
INFO: Processed 13200000 protein sequences
INFO: Processed 13210000 protein sequences
INFO: Processed 13220000 protein sequences
INFO: Processed 13230000 protein sequences
INFO: Processed 13240000 protein sequences
INFO: Processed 13250000 protein sequences
INFO: Processed 13260000 protein sequences
INFO: Processed 13270000 protein sequences
INFO: Processed 13280000 protein sequences
INFO: Processed 13290000 protein sequences
INFO: Processed 13300000 protein sequences
INFO: Processed 13310000 protein sequences
INFO: Processed 13320000 protein sequences
INFO: Processed 13330000 protein sequences
INFO: Processed 13340000 protein sequences
INFO: Processed 13350000 protein sequences
INFO: Processed 13360000 protein sequences
INFO: Processed 13370000 protein sequences
INFO: Processed 13380000 protein sequences
INFO: Processed 13390000 protein sequences
INFO: Processed 13400000 protein sequences
INFO: Processed 13410000 protein sequences
INFO: Processed 13420000 protein sequences
INFO: Processed 13430000 protein sequences
INFO: Processed 13440000 protein sequences
INFO: Processed 13450000 protein sequences
INFO: Processed 13460000 protein sequences
INFO: Processed 13470000 protein sequences
INFO: Processed 13480000 protein sequences
INFO: Processed 13490000 protein sequences
INFO: Processed 13500000 protein sequences
INFO: Processed 13510000 protein sequences
INFO: Processed 13520000 protein sequences
INFO: Processed 13530000 protein sequences
INFO: Processed 13540000 protein sequences
INFO: Processed 13550000 protein sequences
INFO: Processed 13560000 protein sequences
INFO: Processed 13570000 protein sequences
INFO: Processed 13580000 protein sequences
INFO: Processed 13590000 protein sequences
INFO: Processed 13600000 protein sequences
INFO: Processed 13610000 protein sequences
INFO: Processed 13620000 protein sequences
INFO: Processed 13630000 protein sequences
INFO: Processed 13640000 protein sequences
INFO: Processed 13650000 protein sequences
INFO: Processed 13660000 protein sequences
INFO: Processed 13670000 protein sequences
INFO: Processed 13680000 protein sequences
INFO: Processed 13690000 protein sequences
INFO: Processed 13700000 protein sequences
INFO: Processed 13710000 protein sequences
INFO: Processed 13720000 protein sequences
INFO: Processed 13730000 protein sequences
INFO: Processed 13740000 protein sequences
INFO: Processed 13750000 protein sequences
INFO: Processed 13760000 protein sequences
INFO: Processed 13770000 protein sequences
INFO: Processed 13780000 protein sequences
INFO: Processed 13790000 protein sequences
INFO: Processed 13800000 protein sequences
INFO: Processed 13810000 protein sequences
INFO: Processed 13820000 protein sequences
INFO: Processed 13830000 protein sequences
INFO: Processed 13840000 protein sequences
INFO: Processed 13850000 protein sequences
INFO: Processed 13860000 protein sequences
INFO: Processed 13870000 protein sequences
INFO: Processed 13880000 protein sequences
INFO: Processed 13890000 protein sequences
INFO: Processed 13900000 protein sequences
INFO: Processed 13910000 protein sequences
INFO: Processed 13920000 protein sequences
INFO: Processed 13930000 protein sequences
INFO: Processed 13940000 protein sequences
INFO: Processed 13950000 protein sequences
INFO: Processed 13960000 protein sequences
INFO: Processed 13970000 protein sequences
INFO: Processed 13980000 protein sequences
INFO: Processed 13990000 protein sequences
INFO: Processed 14000000 protein sequences
INFO: Processed 14010000 protein sequences
INFO: Processed 14020000 protein sequences
INFO: Processed 14030000 protein sequences
INFO: Processed 14040000 protein sequences
INFO: Processed 14050000 protein sequences
INFO: Processed 14060000 protein sequences
INFO: Processed 14070000 protein sequences
INFO: Processed 14080000 protein sequences
INFO: Processed 14090000 protein sequences
INFO: Processed 14100000 protein sequences
INFO: Processed 14110000 protein sequences
INFO: Processed 14120000 protein sequences
INFO: Processed 14130000 protein sequences
INFO: Processed 14140000 protein sequences
INFO: Processed 14150000 protein sequences
INFO: Processed 14160000 protein sequences
INFO: Processed 14170000 protein sequences
INFO: Processed 14180000 protein sequences
INFO: Processed 14190000 protein sequences
INFO: Processed 14200000 protein sequences
INFO: Processed 14210000 protein sequences
INFO: Processed 14220000 protein sequences
INFO: Processed 14230000 protein sequences
INFO: Processed 14240000 protein sequences
INFO: Processed 14250000 protein sequences
INFO: Processed 14260000 protein sequences
INFO: Processed 14270000 protein sequences
INFO: Processed 14280000 protein sequences
INFO: Processed 14290000 protein sequences
INFO: Processed 14300000 protein sequences
INFO: Processed 14310000 protein sequences
INFO: Processed 14320000 protein sequences
INFO: Processed 14330000 protein sequences
INFO: Processed 14340000 protein sequences
INFO: Processed 14350000 protein sequences
INFO: Processed 14360000 protein sequences
INFO: Processed 14370000 protein sequences
INFO: Processed 14380000 protein sequences
INFO: Processed 14390000 protein sequences
INFO: Processed 14400000 protein sequences
INFO: Processed 14410000 protein sequences
INFO: Processed 14420000 protein sequences
INFO: Processed 14430000 protein sequences
INFO: Processed 14440000 protein sequences
INFO: Processed 14450000 protein sequences
INFO: Processed 14460000 protein sequences
INFO: Processed 14470000 protein sequences
INFO: Processed 14480000 protein sequences
INFO: Processed 14490000 protein sequences
INFO: Processed 14500000 protein sequences
INFO: Processed 14510000 protein sequences
INFO: Processed 14520000 protein sequences
INFO: Processed 14530000 protein sequences
INFO: Processed 14540000 protein sequences
INFO: Processed 14550000 protein sequences
INFO: Processed 14560000 protein sequences
INFO: Processed 14570000 protein sequences
INFO: Processed 14580000 protein sequences
INFO: Processed 14590000 protein sequences
INFO: Processed 14600000 protein sequences
INFO: Processed 14610000 protein sequences
INFO: Processed 14620000 protein sequences
INFO: Processed 14630000 protein sequences
INFO: Processed 14640000 protein sequences
INFO: Processed 14650000 protein sequences
INFO: Processed 14660000 protein sequences
INFO: Processed 14670000 protein sequences
INFO: Processed 14680000 protein sequences
INFO: Processed 14690000 protein sequences
INFO: Processed 14700000 protein sequences
INFO: Processed 14710000 protein sequences
INFO: Processed 14720000 protein sequences
INFO: Processed 14730000 protein sequences
INFO: Processed 14740000 protein sequences
INFO: Processed 14750000 protein sequences
INFO: Processed 14760000 protein sequences
INFO: Processed 14770000 protein sequences
INFO: Processed 14780000 protein sequences
INFO: Processed 14790000 protein sequences
INFO: Processed 14800000 protein sequences
INFO: Processed 14810000 protein sequences
INFO: Processed 14820000 protein sequences
INFO: Processed 14830000 protein sequences
INFO: Processed 14840000 protein sequences
INFO: Processed 14850000 protein sequences
INFO: Processed 14860000 protein sequences
INFO: Processed 14870000 protein sequences
INFO: Processed 14880000 protein sequences
INFO: Processed 14890000 protein sequences
INFO: Processed 14900000 protein sequences
INFO: Processed 14910000 protein sequences
INFO: Processed 14920000 protein sequences
INFO: Processed 14930000 protein sequences
INFO: Processed 14940000 protein sequences
INFO: Processed 14950000 protein sequences
INFO: Processed 14960000 protein sequences
INFO: Processed 14970000 protein sequences
INFO: Processed 14980000 protein sequences
INFO: Processed 14990000 protein sequences
INFO: Processed 15000000 protein sequences
INFO: Processed 15010000 protein sequences
INFO: Processed 15020000 protein sequences
INFO: Processed 15030000 protein sequences
INFO: Processed 15040000 protein sequences
INFO: Processed 15050000 protein sequences
INFO: Processed 15060000 protein sequences
INFO: Processed 15070000 protein sequences
INFO: Processed 15080000 protein sequences
INFO: Processed 15090000 protein sequences
INFO: Processed 15100000 protein sequences
INFO: Processed 15110000 protein sequences
INFO: Processed 15120000 protein sequences
INFO: Processed 15130000 protein sequences
INFO: Processed 15140000 protein sequences
INFO: Processed 15150000 protein sequences
INFO: Processed 15160000 protein sequences
INFO: Processed 15170000 protein sequences
INFO: Processed 15180000 protein sequences
INFO: Processed 15190000 protein sequences
INFO: Processed 15200000 protein sequences
INFO: Processed 15210000 protein sequences
INFO: Processed 15220000 protein sequences
INFO: Processed 15230000 protein sequences
INFO: Processed 15240000 protein sequences
INFO: Processed 15250000 protein sequences
INFO: Processed 15260000 protein sequences
INFO: Processed 15270000 protein sequences
INFO: Processed 15280000 protein sequences
INFO: Processed 15290000 protein sequences
INFO: Processed 15300000 protein sequences
INFO: Processed 15310000 protein sequences
INFO: Processed 15320000 protein sequences
INFO: Processed 15330000 protein sequences
INFO: Processed 15340000 protein sequences
INFO: Processed 15350000 protein sequences
INFO: Processed 15360000 protein sequences
INFO: Processed 15370000 protein sequences
INFO: Processed 15380000 protein sequences
INFO: Processed 15390000 protein sequences
INFO: Processed 15400000 protein sequences
INFO: Processed 15410000 protein sequences
INFO: Processed 15420000 protein sequences
INFO: Processed 15430000 protein sequences
INFO: Processed 15440000 protein sequences
INFO: Processed 15450000 protein sequences
INFO: Processed 15460000 protein sequences
INFO: Processed 15470000 protein sequences
INFO: Processed 15480000 protein sequences
INFO: Processed 15490000 protein sequences
INFO: Processed 15500000 protein sequences
INFO: Processed 15510000 protein sequences
INFO: Processed 15520000 protein sequences
INFO: Processed 15530000 protein sequences
INFO: Processed 15540000 protein sequences
INFO: Processed 15550000 protein sequences
INFO: Processed 15560000 protein sequences
INFO: Processed 15570000 protein sequences
INFO: Processed 15580000 protein sequences
INFO: Processed 15590000 protein sequences
INFO: Processed 15600000 protein sequences
INFO: Processed 15610000 protein sequences
INFO: Processed 15620000 protein sequences
INFO: Processed 15630000 protein sequences
INFO: Processed 15640000 protein sequences
INFO: Processed 15650000 protein sequences
INFO: Processed 15660000 protein sequences
INFO: Processed 15670000 protein sequences
INFO: Processed 15680000 protein sequences
INFO: Processed 15690000 protein sequences
INFO: Processed 15700000 protein sequences
INFO: Processed 15710000 protein sequences
INFO: Processed 15720000 protein sequences
INFO: Processed 15730000 protein sequences
INFO: Processed 15740000 protein sequences
INFO: Processed 15750000 protein sequences
INFO: Processed 15760000 protein sequences
INFO: Processed 15770000 protein sequences
INFO: Processed 15780000 protein sequences
INFO: Processed 15790000 protein sequences
INFO: Processed 15800000 protein sequences
INFO: Processed 15810000 protein sequences
INFO: Processed 15820000 protein sequences
INFO: Processed 15830000 protein sequences
INFO: Processed 15840000 protein sequences
INFO: Processed 15850000 protein sequences
INFO: Processed 15860000 protein sequences
INFO: Processed 15870000 protein sequences
INFO: Processed 15880000 protein sequences
INFO: Processed 15890000 protein sequences
INFO: Processed 15900000 protein sequences
INFO: Processed 15910000 protein sequences
INFO: Processed 15920000 protein sequences
INFO: Processed 15930000 protein sequences
INFO: Processed 15940000 protein sequences
INFO: Processed 15950000 protein sequences
INFO: Processed 15960000 protein sequences
INFO: Processed 15970000 protein sequences
INFO: Processed 15980000 protein sequences
INFO: Processed 15990000 protein sequences
INFO: Processed 16000000 protein sequences
INFO: Processed 16010000 protein sequences
INFO: Processed 16020000 protein sequences
INFO: Processed 16030000 protein sequences
INFO: Processed 16040000 protein sequences
INFO: Processed 16050000 protein sequences
INFO: Processed 16060000 protein sequences
INFO: Processed 16070000 protein sequences
INFO: Processed 16080000 protein sequences
INFO: Processed 16090000 protein sequences
INFO: Processed 16100000 protein sequences
INFO: Processed 16110000 protein sequences
INFO: Processed 16120000 protein sequences
INFO: Processed 16130000 protein sequences
INFO: Processed 16140000 protein sequences
INFO: Processed 16150000 protein sequences
INFO: Processed 16160000 protein sequences
INFO: Processed 16170000 protein sequences
INFO: Processed 16180000 protein sequences
INFO: Processed 16190000 protein sequences
INFO: Processed 16200000 protein sequences
INFO: Processed 16210000 protein sequences
INFO: Processed 16220000 protein sequences
INFO: Processed 16230000 protein sequences
INFO: Processed 16240000 protein sequences
INFO: Processed 16250000 protein sequences
INFO: Processed 16260000 protein sequences
INFO: Processed 16270000 protein sequences
INFO: Processed 16280000 protein sequences
INFO: Processed 16290000 protein sequences
INFO: Processed 16300000 protein sequences
INFO: Processed 16310000 protein sequences
INFO: Processed 16320000 protein sequences
INFO: Processed 16330000 protein sequences
INFO: Processed 16340000 protein sequences
INFO: Processed 16350000 protein sequences
INFO: Processed 16360000 protein sequences
INFO: Processed 16370000 protein sequences
INFO: Processed 16380000 protein sequences
INFO: Processed 16390000 protein sequences
INFO: Processed 16400000 protein sequences
INFO: Processed 16410000 protein sequences
INFO: Processed 16420000 protein sequences
INFO: Processed 16430000 protein sequences
INFO: Processed 16440000 protein sequences
INFO: Processed 16450000 protein sequences
INFO: Processed 16460000 protein sequences
INFO: Processed 16470000 protein sequences
INFO: Processed 16480000 protein sequences
INFO: Processed 16490000 protein sequences
INFO: Processed 16500000 protein sequences
INFO: Processed 16510000 protein sequences
INFO: Processed 16520000 protein sequences
INFO: Processed 16530000 protein sequences
INFO: Processed 16540000 protein sequences
INFO: Processed 16550000 protein sequences
INFO: Processed 16560000 protein sequences
INFO: Processed 16570000 protein sequences
INFO: Processed 16580000 protein sequences
INFO: Processed 16590000 protein sequences
INFO: Processed 16600000 protein sequences
INFO: Processed 16610000 protein sequences
INFO: Processed 16620000 protein sequences
INFO: Processed 16630000 protein sequences
INFO: Processed 16640000 protein sequences
INFO: Processed 16650000 protein sequences
INFO: Processed 16660000 protein sequences
INFO: Processed 16670000 protein sequences
INFO: Processed 16680000 protein sequences
INFO: Processed 16690000 protein sequences
INFO: Processed 16700000 protein sequences
INFO: Processed 16710000 protein sequences
INFO: Processed 16720000 protein sequences
INFO: Processed 16730000 protein sequences
INFO: Processed 16740000 protein sequences
INFO: Processed 16750000 protein sequences
INFO: Processed 16760000 protein sequences
INFO: Processed 16770000 protein sequences
INFO: Processed 16780000 protein sequences
INFO: Processed 16790000 protein sequences
INFO: Processed 16800000 protein sequences
INFO: Processed 16810000 protein sequences
INFO: Processed 16820000 protein sequences
INFO: Processed 16830000 protein sequences
INFO: Processed 16840000 protein sequences
INFO: Processed 16850000 protein sequences
INFO: Processed 16860000 protein sequences
INFO: Processed 16870000 protein sequences
INFO: Processed 16880000 protein sequences
INFO: Processed 16890000 protein sequences
INFO: Processed 16900000 protein sequences
INFO: Processed 16910000 protein sequences
INFO: Processed 16920000 protein sequences
INFO: Processed 16930000 protein sequences
INFO: Processed 16940000 protein sequences
INFO: Processed 16950000 protein sequences
INFO: Processed 16960000 protein sequences
INFO: Processed 16970000 protein sequences
INFO: Processed 16980000 protein sequences
INFO: Processed 16990000 protein sequences
INFO: Processed 17000000 protein sequences
INFO: Processed 17010000 protein sequences
INFO: Processed 17020000 protein sequences
INFO: Processed 17030000 protein sequences
INFO: Processed 17040000 protein sequences
INFO: Processed 17050000 protein sequences
INFO: Processed 17060000 protein sequences
INFO: Processed 17070000 protein sequences
INFO: Processed 17080000 protein sequences
INFO: Processed 17090000 protein sequences
INFO: Processed 17100000 protein sequences
INFO: Processed 17110000 protein sequences
INFO: Processed 17120000 protein sequences
INFO: Processed 17130000 protein sequences
INFO: Processed 17140000 protein sequences
INFO: Processed 17150000 protein sequences
INFO: Processed 17160000 protein sequences
INFO: Processed 17170000 protein sequences
INFO: Processed 17180000 protein sequences
INFO: Processed 17190000 protein sequences
INFO: Processed 17200000 protein sequences
INFO: Processed 17210000 protein sequences
INFO: Processed 17220000 protein sequences
INFO: Processed 17230000 protein sequences
INFO: Processed 17240000 protein sequences
INFO: Processed 17250000 protein sequences
INFO: Processed 17260000 protein sequences
INFO: Processed 17270000 protein sequences
INFO: Processed 17280000 protein sequences
INFO: Processed 17290000 protein sequences
INFO: Processed 17300000 protein sequences
INFO: Processed 17310000 protein sequences
INFO: Processed 17320000 protein sequences
INFO: Processed 17330000 protein sequences
INFO: Processed 17340000 protein sequences
INFO: Processed 17350000 protein sequences
INFO: Processed 17360000 protein sequences
INFO: Processed 17370000 protein sequences
INFO: Processed 17380000 protein sequences
INFO: Processed 17390000 protein sequences
INFO: Processed 17400000 protein sequences
INFO: Processed 17410000 protein sequences
INFO: Processed 17420000 protein sequences
INFO: Processed 17430000 protein sequences
INFO: Processed 17440000 protein sequences
INFO: Processed 17450000 protein sequences
INFO: Processed 17460000 protein sequences
INFO: Processed 17470000 protein sequences
INFO: Processed 17480000 protein sequences
INFO: Processed 17490000 protein sequences
INFO: Processed 17500000 protein sequences
INFO: Processed 17510000 protein sequences
INFO: Processed 17520000 protein sequences
INFO: Processed 17530000 protein sequences
INFO: Processed 17540000 protein sequences
INFO: Processed 17550000 protein sequences
INFO: Processed 17560000 protein sequences
INFO: Processed 17570000 protein sequences
INFO: Processed 17580000 protein sequences
INFO: Processed 17590000 protein sequences
INFO: Processed 17600000 protein sequences
INFO: Processed 17610000 protein sequences
INFO: Processed 17620000 protein sequences
INFO: Processed 17630000 protein sequences
INFO: Processed 17640000 protein sequences
INFO: Processed 17650000 protein sequences
INFO: Processed 17660000 protein sequences
INFO: Processed 17670000 protein sequences
INFO: Processed 17680000 protein sequences
INFO: Processed 17690000 protein sequences
INFO: Processed 17700000 protein sequences
INFO: Processed 17710000 protein sequences
INFO: Processed 17720000 protein sequences
INFO: Processed 17730000 protein sequences
INFO: Processed 17740000 protein sequences
INFO: Processed 17750000 protein sequences
INFO: Processed 17760000 protein sequences
INFO: Processed 17770000 protein sequences
INFO: Processed 17780000 protein sequences
INFO: Processed 17790000 protein sequences
INFO: Processed 17800000 protein sequences
INFO: Processed 17810000 protein sequences
INFO: Processed 17820000 protein sequences
INFO: Processed 17830000 protein sequences
INFO: Processed 17840000 protein sequences
INFO: Processed 17850000 protein sequences
INFO: Processed 17860000 protein sequences
INFO: Processed 17870000 protein sequences
INFO: Processed 17880000 protein sequences
INFO: Processed 17890000 protein sequences
INFO: Processed 17900000 protein sequences
INFO: Processed 17910000 protein sequences
INFO: Processed 17920000 protein sequences
INFO: Processed 17930000 protein sequences
INFO: Processed 17940000 protein sequences
INFO: Processed 17950000 protein sequences
INFO: Processed 17960000 protein sequences
INFO: Processed 17970000 protein sequences
INFO: Processed 17980000 protein sequences
INFO: Processed 17990000 protein sequences
INFO: Processed 18000000 protein sequences
INFO: Processed 18010000 protein sequences
INFO: Processed 18020000 protein sequences
INFO: Processed 18030000 protein sequences
INFO: Processed 18040000 protein sequences
INFO: Processed 18050000 protein sequences
INFO: Processed 18060000 protein sequences
INFO: Processed 18070000 protein sequences
INFO: Processed 18080000 protein sequences
INFO: Processed 18090000 protein sequences
INFO: Processed 18100000 protein sequences
INFO: Processed 18110000 protein sequences
INFO: Processed 18120000 protein sequences
INFO: Processed 18130000 protein sequences
INFO: Processed 18140000 protein sequences
INFO: Processed 18150000 protein sequences
INFO: Processed 18160000 protein sequences
INFO: Processed 18170000 protein sequences
INFO: Processed 18180000 protein sequences
INFO: Processed 18190000 protein sequences
INFO: Processed 18200000 protein sequences
INFO: Processed 18210000 protein sequences
INFO: Processed 18220000 protein sequences
INFO: Processed 18230000 protein sequences
INFO: Processed 18240000 protein sequences
INFO: Processed 18250000 protein sequences
INFO: Processed 18260000 protein sequences
INFO: Processed 18270000 protein sequences
INFO: Processed 18280000 protein sequences
INFO: Processed 18290000 protein sequences
INFO: Processed 18300000 protein sequences
INFO: Processed 18310000 protein sequences
INFO: Processed 18320000 protein sequences
INFO: Processed 18330000 protein sequences
INFO: Processed 18340000 protein sequences
INFO: Processed 18350000 protein sequences
INFO: Processed 18360000 protein sequences
INFO: Processed 18370000 protein sequences
INFO: Processed 18380000 protein sequences
INFO: Processed 18390000 protein sequences
INFO: Processed 18400000 protein sequences
INFO: Processed 18410000 protein sequences
INFO: Processed 18420000 protein sequences
INFO: Processed 18430000 protein sequences
INFO: Processed 18440000 protein sequences
INFO: Processed 18450000 protein sequences
INFO: Processed 18460000 protein sequences
INFO: Processed 18470000 protein sequences
INFO: Processed 18480000 protein sequences
INFO: Processed 18490000 protein sequences
INFO: Processed 18500000 protein sequences
INFO: Processed 18510000 protein sequences
INFO: Processed 18520000 protein sequences
INFO: Processed 18530000 protein sequences
INFO: Processed 18540000 protein sequences
INFO: Processed 18550000 protein sequences
INFO: Processed 18560000 protein sequences
INFO: Processed 18570000 protein sequences
INFO: Processed 18580000 protein sequences
INFO: Processed 18590000 protein sequences
INFO: Processed 18600000 protein sequences
INFO: Processed 18610000 protein sequences
INFO: Processed 18620000 protein sequences
INFO: Processed 18630000 protein sequences
INFO: Processed 18640000 protein sequences
INFO: Processed 18650000 protein sequences
INFO: Processed 18660000 protein sequences
INFO: Processed 18670000 protein sequences
INFO: Processed 18680000 protein sequences
INFO: Processed 18690000 protein sequences
INFO: Processed 18700000 protein sequences
INFO: Processed 18710000 protein sequences
INFO: Processed 18720000 protein sequences
INFO: Processed 18730000 protein sequences
INFO: Processed 18740000 protein sequences
INFO: Processed 18750000 protein sequences
INFO: Processed 18760000 protein sequences
INFO: Processed 18770000 protein sequences
INFO: Processed 18780000 protein sequences
INFO: Processed 18790000 protein sequences
INFO: Processed 18800000 protein sequences
INFO: Processed 18810000 protein sequences
INFO: Processed 18820000 protein sequences
INFO: Processed 18830000 protein sequences
INFO: Processed 18840000 protein sequences
INFO: Processed 18850000 protein sequences
INFO: Processed 18860000 protein sequences
INFO: Processed 18870000 protein sequences
INFO: Processed 18880000 protein sequences
INFO: Processed 18890000 protein sequences
INFO: Processed 18900000 protein sequences
INFO: Processed 18910000 protein sequences
INFO: Processed 18920000 protein sequences
INFO: Processed 18930000 protein sequences
INFO: Processed 18940000 protein sequences
INFO: Processed 18950000 protein sequences
INFO: Processed 18960000 protein sequences
INFO: Processed 18970000 protein sequences
INFO: Processed 18980000 protein sequences
INFO: Processed 18990000 protein sequences
INFO: Processed 19000000 protein sequences
INFO: Processed 19010000 protein sequences
INFO: Processed 19020000 protein sequences
INFO: Processed 19030000 protein sequences
INFO: Processed 19040000 protein sequences
INFO: Processed 19050000 protein sequences
INFO: Processed 19060000 protein sequences
INFO: Processed 19070000 protein sequences
INFO: Processed 19080000 protein sequences
INFO: Processed 19090000 protein sequences
INFO: Processed 19100000 protein sequences
INFO: Processed 19110000 protein sequences
INFO: Processed 19120000 protein sequences
INFO: Processed 19130000 protein sequences
INFO: Processed 19140000 protein sequences
INFO: Processed 19150000 protein sequences
INFO: Processed 19160000 protein sequences
INFO: Processed 19170000 protein sequences
INFO: Processed 19180000 protein sequences
INFO: Processed 19190000 protein sequences
INFO: Processed 19200000 protein sequences
INFO: Processed 19210000 protein sequences
INFO: Processed 19220000 protein sequences
INFO: Processed 19230000 protein sequences
INFO: Processed 19240000 protein sequences
INFO: Processed 19250000 protein sequences
INFO: Processed 19260000 protein sequences
INFO: Processed 19270000 protein sequences
INFO: Processed 19280000 protein sequences
INFO: Processed 19290000 protein sequences
INFO: Processed 19300000 protein sequences
INFO: Processed 19310000 protein sequences
INFO: Processed 19320000 protein sequences
INFO: Processed 19330000 protein sequences
INFO: Processed 19340000 protein sequences
INFO: Processed 19350000 protein sequences
INFO: Processed 19360000 protein sequences
INFO: Processed 19370000 protein sequences
INFO: Processed 19380000 protein sequences
INFO: Processed 19390000 protein sequences
INFO: Processed 19400000 protein sequences
INFO: Processed 19410000 protein sequences
INFO: Processed 19420000 protein sequences
INFO: Processed 19430000 protein sequences
INFO: Processed 19440000 protein sequences
INFO: Processed 19450000 protein sequences
INFO: Processed 19460000 protein sequences
INFO: Processed 19470000 protein sequences
INFO: Processed 19480000 protein sequences
INFO: Processed 19490000 protein sequences
INFO: Processed 19500000 protein sequences
INFO: Processed 19510000 protein sequences
INFO: Processed 19520000 protein sequences
INFO: Processed 19530000 protein sequences
INFO: Processed 19540000 protein sequences
INFO: Processed 19550000 protein sequences
INFO: Processed 19560000 protein sequences
INFO: Processed 19570000 protein sequences
INFO: Processed 19580000 protein sequences
INFO: Processed 19590000 protein sequences
INFO: Processed 19600000 protein sequences
INFO: Processed 19610000 protein sequences
INFO: Processed 19620000 protein sequences
INFO: Processed 19630000 protein sequences
INFO: Processed 19640000 protein sequences
INFO: Processed 19650000 protein sequences
INFO: Processed 19660000 protein sequences
INFO: Processed 19670000 protein sequences
INFO: Processed 19680000 protein sequences
INFO: Processed 19690000 protein sequences
INFO: Processed 19700000 protein sequences
INFO: Processed 19710000 protein sequences
INFO: Processed 19720000 protein sequences
INFO: Processed 19730000 protein sequences
INFO: Processed 19740000 protein sequences
INFO: Processed 19750000 protein sequences
INFO: Processed 19760000 protein sequences
INFO: Processed 19770000 protein sequences
INFO: Processed 19780000 protein sequences
INFO: Processed 19790000 protein sequences
INFO: Processed 19800000 protein sequences
INFO: Processed 19810000 protein sequences
INFO: Processed 19820000 protein sequences
INFO: Processed 19830000 protein sequences
INFO: Processed 19840000 protein sequences
INFO: Processed 19850000 protein sequences
INFO: Processed 19860000 protein sequences
INFO: Processed 19870000 protein sequences
INFO: Processed 19880000 protein sequences
INFO: Processed 19890000 protein sequences
INFO: Processed 19900000 protein sequences
INFO: Processed 19910000 protein sequences
INFO: Processed 19920000 protein sequences
INFO: Processed 19930000 protein sequences
INFO: Processed 19940000 protein sequences
INFO: Processed 19950000 protein sequences
INFO: Processed 19960000 protein sequences
INFO: Processed 19970000 protein sequences
INFO: Processed 19980000 protein sequences
INFO: Processed 19990000 protein sequences
INFO: Processed 20000000 protein sequences
INFO: Processed 20010000 protein sequences
INFO: Processed 20020000 protein sequences
INFO: Processed 20030000 protein sequences
INFO: Processed 20040000 protein sequences
INFO: Processed 20050000 protein sequences
INFO: Processed 20060000 protein sequences
INFO: Processed 20070000 protein sequences
INFO: Processed 20080000 protein sequences
INFO: Processed 20090000 protein sequences
INFO: Processed 20100000 protein sequences
INFO: Processed 20110000 protein sequences
INFO: Processed 20120000 protein sequences
INFO: Processed 20130000 protein sequences
INFO: Processed 20140000 protein sequences
INFO: Processed 20150000 protein sequences
INFO: Processed 20160000 protein sequences
INFO: Processed 20170000 protein sequences
INFO: Processed 20180000 protein sequences
INFO: Processed 20190000 protein sequences
INFO: Processed 20200000 protein sequences
INFO: Processed 20210000 protein sequences
INFO: Processed 20220000 protein sequences
INFO: Processed 20230000 protein sequences
INFO: Processed 20240000 protein sequences
INFO: Processed 20250000 protein sequences
INFO: Processed 20260000 protein sequences
INFO: Processed 20270000 protein sequences
INFO: Processed 20280000 protein sequences
INFO: Processed 20290000 protein sequences
INFO: Processed 20300000 protein sequences
INFO: Processed 20310000 protein sequences
INFO: Processed 20320000 protein sequences
INFO: Processed 20330000 protein sequences
INFO: Processed 20340000 protein sequences
INFO: Processed 20350000 protein sequences
INFO: Processed 20360000 protein sequences
INFO: Processed 20370000 protein sequences
INFO: Processed 20380000 protein sequences
INFO: Processed 20390000 protein sequences
INFO: Processed 20400000 protein sequences
INFO: Processed 20410000 protein sequences
INFO: Processed 20420000 protein sequences
INFO: Processed 20430000 protein sequences
INFO: Processed 20440000 protein sequences
INFO: Processed 20450000 protein sequences
INFO: Processed 20460000 protein sequences
INFO: Processed 20470000 protein sequences
INFO: Processed 20480000 protein sequences
INFO: Processed 20490000 protein sequences
INFO: Processed 20500000 protein sequences
INFO: Processed 20510000 protein sequences
INFO: Processed 20520000 protein sequences
INFO: Processed 20530000 protein sequences
INFO: Processed 20540000 protein sequences
INFO: Processed 20550000 protein sequences
INFO: Processed 20560000 protein sequences
INFO: Processed 20570000 protein sequences
INFO: Processed 20580000 protein sequences
INFO: Processed 20590000 protein sequences
INFO: Processed 20600000 protein sequences
INFO: Processed 20610000 protein sequences
INFO: Processed 20620000 protein sequences
INFO: Processed 20630000 protein sequences
INFO: Processed 20640000 protein sequences
INFO: Processed 20650000 protein sequences
INFO: Processed 20660000 protein sequences
INFO: Processed 20670000 protein sequences
INFO: Processed 20680000 protein sequences
INFO: Processed 20690000 protein sequences
INFO: Processed 20700000 protein sequences
INFO: Processed 20710000 protein sequences
INFO: Processed 20720000 protein sequences
INFO: Processed 20730000 protein sequences
INFO: Processed 20740000 protein sequences
INFO: Processed 20750000 protein sequences
INFO: Processed 20760000 protein sequences
INFO: Processed 20770000 protein sequences
INFO: Processed 20780000 protein sequences
INFO: Processed 20790000 protein sequences
INFO: Processed 20800000 protein sequences
INFO: Processed 20810000 protein sequences
INFO: Processed 20820000 protein sequences
INFO: Processed 20830000 protein sequences
INFO: Processed 20840000 protein sequences
INFO: Processed 20850000 protein sequences
INFO: Processed 20860000 protein sequences
INFO: Processed 20870000 protein sequences
INFO: Processed 20880000 protein sequences
INFO: Processed 20890000 protein sequences
INFO: Processed 20900000 protein sequences
INFO: Processed 20910000 protein sequences
INFO: Processed 20920000 protein sequences
INFO: Processed 20930000 protein sequences
INFO: Processed 20940000 protein sequences
INFO: Processed 20950000 protein sequences
INFO: Processed 20960000 protein sequences
INFO: Processed 20970000 protein sequences
INFO: Processed 20980000 protein sequences
INFO: Processed 20990000 protein sequences
INFO: Processed 21000000 protein sequences
INFO: Processed 21010000 protein sequences
INFO: Processed 21020000 protein sequences
INFO: Processed 21030000 protein sequences
INFO: Processed 21040000 protein sequences
INFO: Processed 21050000 protein sequences
INFO: Processed 21060000 protein sequences
INFO: Processed 21070000 protein sequences
INFO: Processed 21080000 protein sequences
INFO: Processed 21090000 protein sequences
INFO: Processed 21100000 protein sequences
INFO: Processed 21110000 protein sequences
INFO: Processed 21120000 protein sequences
INFO: Processed 21130000 protein sequences
INFO: Processed 21140000 protein sequences
INFO: Processed 21150000 protein sequences
INFO: Processed 21160000 protein sequences
INFO: Processed 21170000 protein sequences
INFO: Processed 21180000 protein sequences
INFO: Processed 21190000 protein sequences
INFO: Processed 21200000 protein sequences
INFO: Processed 21210000 protein sequences
INFO: Processed 21220000 protein sequences
INFO: Processed 21230000 protein sequences
INFO: Processed 21240000 protein sequences
INFO: Processed 21250000 protein sequences
INFO: Processed 21260000 protein sequences
INFO: Processed 21270000 protein sequences
INFO: Processed 21280000 protein sequences
INFO: Processed 21290000 protein sequences
INFO: Processed 21300000 protein sequences
INFO: Processed 21310000 protein sequences
INFO: Processed 21320000 protein sequences
INFO: Processed 21330000 protein sequences
INFO: Processed 21340000 protein sequences
INFO: Processed 21350000 protein sequences
INFO: Processed 21360000 protein sequences
INFO: Processed 21370000 protein sequences
INFO: Processed 21380000 protein sequences
INFO: Processed 21390000 protein sequences
INFO: Processed 21400000 protein sequences
INFO: Processed 21410000 protein sequences
INFO: Processed 21420000 protein sequences
INFO: Processed 21430000 protein sequences
INFO: Processed 21440000 protein sequences
INFO: Processed 21450000 protein sequences
INFO: Processed 21460000 protein sequences
INFO: Processed 21470000 protein sequences
INFO: Processed 21480000 protein sequences
INFO: Processed 21490000 protein sequences
INFO: Processed 21500000 protein sequences
INFO: Processed 21510000 protein sequences
INFO: Processed 21520000 protein sequences
INFO: Processed 21530000 protein sequences
INFO: Processed 21540000 protein sequences
INFO: Processed 21550000 protein sequences
INFO: Processed 21560000 protein sequences
INFO: Processed 21570000 protein sequences
INFO: Processed 21580000 protein sequences
INFO: Processed 21590000 protein sequences
INFO: Processed 21600000 protein sequences
INFO: Processed 21610000 protein sequences
INFO: Processed 21620000 protein sequences
INFO: Processed 21630000 protein sequences
INFO: Processed 21640000 protein sequences
INFO: Processed 21650000 protein sequences
INFO: Processed 21660000 protein sequences
INFO: Processed 21670000 protein sequences
INFO: Processed 21680000 protein sequences
INFO: Processed 21690000 protein sequences
INFO: Processed 21700000 protein sequences
INFO: Processed 21710000 protein sequences
INFO: Processed 21720000 protein sequences
INFO: Processed 21730000 protein sequences
INFO: Processed 21740000 protein sequences
INFO: Processed 21750000 protein sequences
INFO: Processed 21760000 protein sequences
INFO: Processed 21770000 protein sequences
INFO: Processed 21780000 protein sequences
INFO: Processed 21790000 protein sequences
INFO: Processed 21800000 protein sequences
INFO: Processed 21810000 protein sequences
INFO: Processed 21820000 protein sequences
INFO: Processed 21830000 protein sequences
INFO: Processed 21840000 protein sequences
INFO: Processed 21850000 protein sequences
INFO: Processed 21860000 protein sequences
INFO: Processed 21870000 protein sequences
INFO: Processed 21880000 protein sequences
INFO: Processed 21890000 protein sequences
INFO: Processed 21900000 protein sequences
INFO: Processed 21910000 protein sequences
INFO: Processed 21920000 protein sequences
INFO: Processed 21930000 protein sequences
INFO: Processed 21940000 protein sequences
INFO: Processed 21950000 protein sequences
INFO: Processed 21960000 protein sequences
INFO: Processed 21970000 protein sequences
INFO: Processed 21980000 protein sequences
INFO: Processed 21990000 protein sequences
INFO: Processed 22000000 protein sequences
INFO: Processed 22010000 protein sequences
INFO: Processed 22020000 protein sequences
INFO: Processed 22030000 protein sequences
INFO: Processed 22040000 protein sequences
INFO: Processed 22050000 protein sequences
INFO: Processed 22060000 protein sequences
INFO: Processed 22070000 protein sequences
INFO: Processed 22080000 protein sequences
INFO: Processed 22090000 protein sequences
INFO: Processed 22100000 protein sequences
INFO: Processed 22110000 protein sequences
INFO: Processed 22120000 protein sequences
INFO: Processed 22130000 protein sequences
INFO: Processed 22140000 protein sequences
INFO: Processed 22150000 protein sequences
INFO: Processed 22160000 protein sequences
INFO: Processed 22170000 protein sequences
INFO: Processed 22180000 protein sequences
INFO: Processed 22190000 protein sequences
INFO: Processed 22200000 protein sequences
INFO: Processed 22210000 protein sequences
INFO: Processed 22220000 protein sequences
INFO: Processed 22230000 protein sequences
INFO: Processed 22240000 protein sequences
INFO: Processed 22250000 protein sequences
INFO: Processed 22260000 protein sequences
INFO: Processed 22270000 protein sequences
INFO: Processed 22280000 protein sequences
INFO: Processed 22290000 protein sequences
INFO: Processed 22300000 protein sequences
INFO: Processed 22310000 protein sequences
INFO: Processed 22320000 protein sequences
INFO: Processed 22330000 protein sequences
INFO: Processed 22340000 protein sequences
INFO: Processed 22350000 protein sequences
INFO: Processed 22360000 protein sequences
INFO: Processed 22370000 protein sequences
INFO: Processed 22380000 protein sequences
INFO: Processed 22390000 protein sequences
INFO: Processed 22400000 protein sequences
INFO: Processed 22410000 protein sequences
INFO: Processed 22420000 protein sequences
INFO: Processed 22430000 protein sequences
INFO: Processed 22440000 protein sequences
INFO: Processed 22450000 protein sequences
INFO: Processed 22460000 protein sequences
INFO: Processed 22470000 protein sequences
INFO: Processed 22480000 protein sequences
INFO: Processed 22490000 protein sequences
INFO: Processed 22500000 protein sequences
INFO: Processed 22510000 protein sequences
INFO: Processed 22520000 protein sequences
INFO: Processed 22530000 protein sequences
INFO: Processed 22540000 protein sequences
INFO: Processed 22550000 protein sequences
INFO: Processed 22560000 protein sequences
INFO: Processed 22570000 protein sequences
INFO: Processed 22580000 protein sequences
INFO: Processed 22590000 protein sequences
INFO: Processed 22600000 protein sequences
INFO: Processed 22610000 protein sequences
INFO: Processed 22620000 protein sequences
INFO: Processed 22630000 protein sequences
INFO: Processed 22640000 protein sequences
INFO: Processed 22650000 protein sequences
INFO: Processed 22660000 protein sequences
INFO: Processed 22670000 protein sequences
INFO: Processed 22680000 protein sequences
INFO: Processed 22690000 protein sequences
INFO: Processed 22700000 protein sequences
INFO: Processed 22710000 protein sequences
INFO: Processed 22720000 protein sequences
INFO: Processed 22730000 protein sequences
INFO: Processed 22740000 protein sequences
INFO: Processed 22750000 protein sequences
INFO: Processed 22760000 protein sequences
INFO: Processed 22770000 protein sequences
INFO: Processed 22780000 protein sequences
INFO: Processed 22790000 protein sequences
INFO: Processed 22800000 protein sequences
INFO: Processed 22810000 protein sequences
INFO: Processed 22820000 protein sequences
INFO: Processed 22830000 protein sequences
INFO: Processed 22840000 protein sequences
INFO: Processed 22850000 protein sequences
INFO: Processed 22860000 protein sequences
INFO: Processed 22870000 protein sequences
INFO: Processed 22880000 protein sequences
INFO: Processed 22890000 protein sequences
INFO: Processed 22900000 protein sequences
INFO: Processed 22910000 protein sequences
INFO: Processed 22920000 protein sequences
INFO: Processed 22930000 protein sequences
INFO: Processed 22940000 protein sequences
INFO: Processed 22950000 protein sequences
INFO: Processed 22960000 protein sequences
INFO: Processed 22970000 protein sequences
INFO: Processed 22980000 protein sequences
INFO: Processed 22990000 protein sequences
INFO: Processed 23000000 protein sequences
INFO: Processed 23010000 protein sequences
INFO: Processed 23020000 protein sequences
INFO: Processed 23030000 protein sequences
INFO: Processed 23040000 protein sequences
INFO: Processed 23050000 protein sequences
INFO: Processed 23060000 protein sequences
INFO: Processed 23070000 protein sequences
INFO: Processed 23080000 protein sequences
INFO: Processed 23090000 protein sequences
INFO: Processed 23100000 protein sequences
INFO: Processed 23110000 protein sequences
INFO: Processed 23120000 protein sequences
INFO: Processed 23130000 protein sequences
INFO: Processed 23140000 protein sequences
INFO: Processed 23150000 protein sequences
INFO: Processed 23160000 protein sequences
INFO: Processed 23170000 protein sequences
INFO: Processed 23180000 protein sequences
INFO: Processed 23190000 protein sequences
INFO: Processed 23200000 protein sequences
INFO: Processed 23210000 protein sequences
INFO: Processed 23220000 protein sequences
INFO: Processed 23230000 protein sequences
INFO: Processed 23240000 protein sequences
INFO: Processed 23250000 protein sequences
INFO: Processed 23260000 protein sequences
INFO: Processed 23270000 protein sequences
INFO: Processed 23280000 protein sequences
INFO: Processed 23290000 protein sequences
INFO: Processed 23300000 protein sequences
INFO: Processed 23310000 protein sequences
INFO: Processed 23320000 protein sequences
INFO: Processed 23330000 protein sequences
INFO: Processed 23340000 protein sequences
INFO: Processed 23350000 protein sequences
INFO: Processed 23360000 protein sequences
INFO: Processed 23370000 protein sequences
INFO: Processed 23380000 protein sequences
INFO: Processed 23390000 protein sequences
INFO: Processed 23400000 protein sequences
INFO: Processed 23410000 protein sequences
INFO: Processed 23420000 protein sequences
INFO: Processed 23430000 protein sequences
INFO: Processed 23440000 protein sequences
INFO: Processed 23450000 protein sequences
INFO: Processed 23460000 protein sequences
INFO: Processed 23470000 protein sequences
INFO: Processed 23480000 protein sequences
INFO: Processed 23490000 protein sequences
INFO: Processed 23500000 protein sequences
INFO: Processed 23510000 protein sequences
INFO: Processed 23520000 protein sequences
INFO: Processed 23530000 protein sequences
INFO: Processed 23540000 protein sequences
INFO: Processed 23550000 protein sequences
INFO: Processed 23560000 protein sequences
INFO: Processed 23570000 protein sequences
INFO: Processed 23580000 protein sequences
INFO: Processed 23590000 protein sequences
INFO: Processed 23600000 protein sequences
INFO: Processed 23610000 protein sequences
INFO: Processed 23620000 protein sequences
INFO: Processed 23630000 protein sequences
INFO: Processed 23640000 protein sequences
INFO: Processed 23650000 protein sequences
INFO: Processed 23660000 protein sequences
INFO: Processed 23670000 protein sequences
INFO: Processed 23680000 protein sequences
INFO: Processed 23690000 protein sequences
INFO: Processed 23700000 protein sequences
INFO: Processed 23710000 protein sequences
INFO: Processed 23720000 protein sequences
INFO: Processed 23730000 protein sequences
INFO: Processed 23740000 protein sequences
INFO: Processed 23750000 protein sequences
INFO: Processed 23760000 protein sequences
INFO: Processed 23770000 protein sequences
INFO: Processed 23780000 protein sequences
INFO: Processed 23790000 protein sequences
INFO: Processed 23800000 protein sequences
INFO: Processed 23810000 protein sequences
INFO: Processed 23820000 protein sequences
INFO: Processed 23830000 protein sequences
INFO: Processed 23840000 protein sequences
INFO: Processed 23850000 protein sequences
INFO: Processed 23860000 protein sequences
INFO: Processed 23870000 protein sequences
INFO: Processed 23880000 protein sequences
INFO: Processed 23890000 protein sequences
INFO: Processed 23900000 protein sequences
INFO: Processed 23910000 protein sequences
INFO: Processed 23920000 protein sequences
INFO: Processed 23930000 protein sequences
INFO: Processed 23940000 protein sequences
INFO: Processed 23950000 protein sequences
INFO: Processed 23960000 protein sequences
INFO: Processed 23970000 protein sequences
INFO: Processed 23980000 protein sequences
INFO: Processed 23990000 protein sequences
INFO: Processed 24000000 protein sequences
INFO: Processed 24010000 protein sequences
INFO: Processed 24020000 protein sequences
INFO: Processed 24030000 protein sequences
INFO: Processed 24040000 protein sequences
INFO: Processed 24050000 protein sequences
INFO: Processed 24060000 protein sequences
INFO: Processed 24070000 protein sequences
INFO: Processed 24080000 protein sequences
INFO: Processed 24090000 protein sequences
INFO: Processed 24100000 protein sequences
INFO: Processed 24110000 protein sequences
INFO: Processed 24120000 protein sequences
INFO: Processed 24130000 protein sequences
INFO: Processed 24140000 protein sequences
INFO: Processed 24150000 protein sequences
INFO: Processed 24160000 protein sequences
INFO: Processed 24170000 protein sequences
INFO: Processed 24180000 protein sequences
INFO: Processed 24190000 protein sequences
INFO: Processed 24200000 protein sequences
INFO: Processed 24210000 protein sequences
INFO: Processed 24220000 protein sequences
INFO: Processed 24230000 protein sequences
INFO: Processed 24240000 protein sequences
INFO: Processed 24250000 protein sequences
INFO: Processed 24260000 protein sequences
INFO: Processed 24270000 protein sequences
INFO: Processed 24280000 protein sequences
INFO: Processed 24290000 protein sequences
INFO: Processed 24300000 protein sequences
INFO: Processed 24310000 protein sequences
INFO: Processed 24320000 protein sequences
INFO: Processed 24330000 protein sequences
INFO: Processed 24340000 protein sequences
INFO: Processed 24350000 protein sequences
INFO: Processed 24360000 protein sequences
INFO: Processed 24370000 protein sequences
INFO: Processed 24380000 protein sequences
INFO: Processed 24390000 protein sequences
INFO: Processed 24400000 protein sequences
INFO: Processed 24410000 protein sequences
INFO: Processed 24420000 protein sequences
INFO: Processed 24430000 protein sequences
INFO: Processed 24440000 protein sequences
INFO: Processed 24450000 protein sequences
INFO: Processed 24460000 protein sequences
INFO: Processed 24470000 protein sequences
INFO: Processed 24480000 protein sequences
INFO: Processed 24490000 protein sequences
INFO: Processed 24500000 protein sequences
INFO: Processed 24510000 protein sequences
INFO: Processed 24520000 protein sequences
INFO: Processed 24530000 protein sequences
INFO: Processed 24540000 protein sequences
INFO: Processed 24550000 protein sequences
INFO: Processed 24560000 protein sequences
INFO: Processed 24570000 protein sequences
INFO: Processed 24580000 protein sequences
INFO: Processed 24590000 protein sequences
INFO: Processed 24600000 protein sequences
INFO: Processed 24610000 protein sequences
INFO: Processed 24620000 protein sequences
INFO: Processed 24630000 protein sequences
INFO: Processed 24640000 protein sequences
INFO: Processed 24650000 protein sequences
INFO: Processed 24660000 protein sequences
INFO: Processed 24670000 protein sequences
INFO: Processed 24680000 protein sequences
INFO: Processed 24690000 protein sequences
INFO: Processed 24700000 protein sequences
INFO: Processed 24710000 protein sequences
INFO: Processed 24720000 protein sequences
INFO: Processed 24730000 protein sequences
INFO: Processed 24740000 protein sequences
INFO: Processed 24750000 protein sequences
INFO: Processed 24760000 protein sequences
INFO: Processed 24770000 protein sequences
INFO: Processed 24780000 protein sequences
INFO: Processed 24790000 protein sequences
INFO: Processed 24800000 protein sequences
INFO: Processed 24810000 protein sequences
INFO: Processed 24820000 protein sequences
INFO: Processed 24830000 protein sequences
INFO: Processed 24840000 protein sequences
INFO: Processed 24850000 protein sequences
INFO: Processed 24860000 protein sequences
INFO: Processed 24870000 protein sequences
INFO: Processed 24880000 protein sequences
INFO: Processed 24890000 protein sequences
INFO: Processed 24900000 protein sequences
INFO: Processed 24910000 protein sequences
INFO: Processed 24920000 protein sequences
INFO: Processed 24930000 protein sequences
INFO: Processed 24940000 protein sequences
INFO: Processed 24950000 protein sequences
INFO: Processed 24960000 protein sequences
INFO: Processed 24970000 protein sequences
INFO: Processed 24980000 protein sequences
INFO: Processed 24990000 protein sequences
INFO: Processed 25000000 protein sequences
INFO: Processed 25010000 protein sequences
INFO: Processed 25020000 protein sequences
INFO: Processed 25030000 protein sequences
INFO: Processed 25040000 protein sequences
INFO: Processed 25050000 protein sequences
INFO: Processed 25060000 protein sequences
INFO: Processed 25070000 protein sequences
INFO: Processed 25080000 protein sequences
INFO: Processed 25090000 protein sequences
INFO: Processed 25100000 protein sequences
INFO: Processed 25110000 protein sequences
INFO: Processed 25120000 protein sequences
INFO: Processed 25130000 protein sequences
INFO: Processed 25140000 protein sequences
INFO: Processed 25150000 protein sequences
INFO: Processed 25160000 protein sequences
INFO: Processed 25170000 protein sequences
INFO: Processed 25180000 protein sequences
INFO: Processed 25190000 protein sequences
INFO: Processed 25200000 protein sequences
INFO: Processed 25210000 protein sequences
INFO: Processed 25220000 protein sequences
INFO: Processed 25230000 protein sequences
INFO: Processed 25240000 protein sequences
INFO: Processed 25250000 protein sequences
INFO: Processed 25260000 protein sequences
INFO: Processed 25270000 protein sequences
INFO: Processed 25280000 protein sequences
INFO: Processed 25290000 protein sequences
INFO: Processed 25300000 protein sequences
INFO: Processed 25310000 protein sequences
INFO: Processed 25320000 protein sequences
INFO: Processed 25330000 protein sequences
INFO: Processed 25340000 protein sequences
INFO: Processed 25350000 protein sequences
INFO: Processed 25360000 protein sequences
INFO: Processed 25370000 protein sequences
INFO: Processed 25380000 protein sequences
INFO: Processed 25390000 protein sequences
INFO: Processed 25400000 protein sequences
INFO: Processed 25410000 protein sequences
INFO: Processed 25420000 protein sequences
INFO: Processed 25430000 protein sequences
INFO: Processed 25440000 protein sequences
INFO: Processed 25450000 protein sequences
INFO: Processed 25460000 protein sequences
INFO: Processed 25470000 protein sequences
INFO: Processed 25480000 protein sequences
INFO: Processed 25490000 protein sequences
INFO: Processed 25500000 protein sequences
INFO: Processed 25510000 protein sequences
INFO: Processed 25520000 protein sequences
INFO: Processed 25530000 protein sequences
INFO: Processed 25540000 protein sequences
INFO: Processed 25550000 protein sequences
INFO: Processed 25560000 protein sequences
INFO: Processed 25570000 protein sequences
INFO: Processed 25580000 protein sequences
INFO: Processed 25590000 protein sequences
INFO: Processed 25600000 protein sequences
INFO: Processed 25610000 protein sequences
INFO: Processed 25620000 protein sequences
INFO: Processed 25630000 protein sequences
INFO: Processed 25640000 protein sequences
INFO: Processed 25650000 protein sequences
INFO: Processed 25660000 protein sequences
INFO: Processed 25670000 protein sequences
INFO: Processed 25680000 protein sequences
INFO: Processed 25690000 protein sequences
INFO: Processed 25700000 protein sequences
INFO: Processed 25710000 protein sequences
INFO: Processed 25720000 protein sequences
INFO: Processed 25730000 protein sequences
INFO: Processed 25740000 protein sequences
INFO: Processed 25750000 protein sequences
INFO: Processed 25760000 protein sequences
INFO: Processed 25770000 protein sequences
INFO: Processed 25780000 protein sequences
INFO: Processed 25790000 protein sequences
INFO: Processed 25800000 protein sequences
INFO: Processed 25810000 protein sequences
INFO: Processed 25820000 protein sequences
INFO: Processed 25830000 protein sequences
INFO: Processed 25840000 protein sequences
INFO: Processed 25850000 protein sequences
INFO: Processed 25860000 protein sequences
INFO: Processed 25870000 protein sequences
INFO: Processed 25880000 protein sequences
INFO: Processed 25890000 protein sequences
INFO: Processed 25900000 protein sequences
INFO: Processed 25910000 protein sequences
INFO: Processed 25920000 protein sequences
INFO: Processed 25930000 protein sequences
INFO: Processed 25940000 protein sequences
INFO: Processed 25950000 protein sequences
INFO: Processed 25960000 protein sequences
INFO: Processed 25970000 protein sequences
INFO: Processed 25980000 protein sequences
INFO: Processed 25990000 protein sequences
INFO: Processed 26000000 protein sequences
INFO: Processed 26010000 protein sequences
INFO: Processed 26020000 protein sequences
INFO: Processed 26030000 protein sequences
INFO: Processed 26040000 protein sequences
INFO: Processed 26050000 protein sequences
INFO: Processed 26060000 protein sequences
INFO: Processed 26070000 protein sequences
INFO: Processed 26080000 protein sequences
INFO: Processed 26090000 protein sequences
INFO: Processed 26100000 protein sequences
INFO: Processed 26110000 protein sequences
INFO: Processed 26120000 protein sequences
INFO: Processed 26130000 protein sequences
INFO: Processed 26140000 protein sequences
INFO: Processed 26150000 protein sequences
INFO: Processed 26160000 protein sequences
INFO: Processed 26170000 protein sequences
INFO: Processed 26180000 protein sequences
INFO: Processed 26190000 protein sequences
INFO: Processed 26200000 protein sequences
INFO: Processed 26210000 protein sequences
INFO: Processed 26220000 protein sequences
INFO: Processed 26230000 protein sequences
INFO: Processed 26240000 protein sequences
INFO: Processed 26250000 protein sequences
INFO: Processed 26260000 protein sequences
INFO: Processed 26270000 protein sequences
INFO: Processed 26280000 protein sequences
INFO: Processed 26290000 protein sequences
INFO: Processed 26300000 protein sequences
INFO: Processed 26310000 protein sequences
INFO: Processed 26320000 protein sequences
INFO: Processed 26330000 protein sequences
INFO: Processed 26340000 protein sequences
INFO: Processed 26350000 protein sequences
INFO: Processed 26360000 protein sequences
INFO: Processed 26370000 protein sequences
INFO: Processed 26380000 protein sequences
INFO: Processed 26390000 protein sequences
INFO: Processed 26400000 protein sequences
INFO: Processed 26410000 protein sequences
INFO: Processed 26420000 protein sequences
INFO: Processed 26430000 protein sequences
INFO: Processed 26440000 protein sequences
INFO: Processed 26450000 protein sequences
INFO: Processed 26460000 protein sequences
INFO: Processed 26470000 protein sequences
INFO: Processed 26480000 protein sequences
INFO: Processed 26490000 protein sequences
INFO: Processed 26500000 protein sequences
INFO: Processed 26510000 protein sequences
INFO: Processed 26520000 protein sequences
INFO: Processed 26530000 protein sequences
INFO: Processed 26540000 protein sequences
INFO: Processed 26550000 protein sequences
INFO: Processed 26560000 protein sequences
INFO: Processed 26570000 protein sequences
INFO: Processed 26580000 protein sequences
INFO: Processed 26590000 protein sequences
INFO: Processed 26600000 protein sequences
INFO: Processed 26610000 protein sequences
INFO: Processed 26620000 protein sequences
INFO: Processed 26630000 protein sequences
INFO: Processed 26640000 protein sequences
INFO: Processed 26650000 protein sequences
INFO: Processed 26660000 protein sequences
INFO: Processed 26670000 protein sequences
INFO: Processed 26680000 protein sequences
INFO: Processed 26690000 protein sequences
INFO: Processed 26700000 protein sequences
INFO: Processed 26710000 protein sequences
INFO: Processed 26720000 protein sequences
INFO: Processed 26730000 protein sequences
INFO: Processed 26740000 protein sequences
INFO: Processed 26750000 protein sequences
INFO: Processed 26760000 protein sequences
INFO: Processed 26770000 protein sequences
INFO: Processed 26780000 protein sequences
INFO: Processed 26790000 protein sequences
INFO: Processed 26800000 protein sequences
INFO: Processed 26810000 protein sequences
INFO: Processed 26820000 protein sequences
INFO: Processed 26830000 protein sequences
INFO: Processed 26840000 protein sequences
INFO: Processed 26850000 protein sequences
INFO: Processed 26860000 protein sequences
INFO: Processed 26870000 protein sequences
INFO: Processed 26880000 protein sequences
INFO: Processed 26890000 protein sequences
INFO: Processed 26900000 protein sequences
INFO: Processed 26910000 protein sequences
INFO: Processed 26920000 protein sequences
INFO: Processed 26930000 protein sequences
INFO: Processed 26940000 protein sequences
INFO: Processed 26950000 protein sequences
INFO: Processed 26960000 protein sequences
INFO: Processed 26970000 protein sequences
INFO: Processed 26980000 protein sequences
INFO: Processed 26990000 protein sequences
INFO: Processed 27000000 protein sequences
INFO: Processed 27010000 protein sequences
INFO: Processed 27020000 protein sequences
INFO: Processed 27030000 protein sequences
INFO: Processed 27040000 protein sequences
INFO: Processed 27050000 protein sequences
INFO: Processed 27060000 protein sequences
INFO: Processed 27070000 protein sequences
INFO: Processed 27080000 protein sequences
INFO: Processed 27090000 protein sequences
INFO: Processed 27100000 protein sequences
INFO: Processed 27110000 protein sequences
INFO: Processed 27120000 protein sequences
INFO: Processed 27130000 protein sequences
INFO: Processed 27140000 protein sequences
INFO: Processed 27150000 protein sequences
INFO: Processed 27160000 protein sequences
INFO: Processed 27170000 protein sequences
INFO: Processed 27180000 protein sequences
INFO: Processed 27190000 protein sequences
INFO: Processed 27200000 protein sequences
INFO: Processed 27210000 protein sequences
INFO: Processed 27220000 protein sequences
INFO: Processed 27230000 protein sequences
INFO: Processed 27240000 protein sequences
INFO: Processed 27250000 protein sequences
INFO: Processed 27260000 protein sequences
INFO: Processed 27270000 protein sequences
INFO: Processed 27280000 protein sequences
INFO: Processed 27290000 protein sequences
INFO: Processed 27300000 protein sequences
INFO: Processed 27310000 protein sequences
INFO: Processed 27320000 protein sequences
INFO: Processed 27330000 protein sequences
INFO: Processed 27340000 protein sequences
INFO: Processed 27350000 protein sequences
INFO: Processed 27360000 protein sequences
INFO: Processed 27370000 protein sequences
INFO: Processed 27380000 protein sequences
INFO: Processed 27390000 protein sequences
INFO: Processed 27400000 protein sequences
INFO: Processed 27410000 protein sequences
INFO: Processed 27420000 protein sequences
INFO: Processed 27430000 protein sequences
INFO: Processed 27440000 protein sequences
INFO: Processed 27450000 protein sequences
INFO: Processed 27460000 protein sequences
INFO: Processed 27470000 protein sequences
INFO: Processed 27480000 protein sequences
INFO: Processed 27490000 protein sequences
INFO: Processed 27500000 protein sequences
INFO: Processed 27510000 protein sequences
INFO: Processed 27520000 protein sequences
INFO: Processed 27530000 protein sequences
INFO: Processed 27540000 protein sequences
INFO: Processed 27550000 protein sequences
INFO: Processed 27560000 protein sequences
INFO: Processed 27570000 protein sequences
INFO: Processed 27580000 protein sequences
INFO: Processed 27590000 protein sequences
INFO: Processed 27600000 protein sequences
INFO: Processed 27610000 protein sequences
INFO: Processed 27620000 protein sequences
INFO: Processed 27630000 protein sequences
INFO: Processed 27640000 protein sequences
INFO: Processed 27650000 protein sequences
INFO: Processed 27660000 protein sequences
INFO: Processed 27670000 protein sequences
INFO: Processed 27680000 protein sequences
INFO: Processed 27690000 protein sequences
INFO: Processed 27700000 protein sequences
INFO: Processed 27710000 protein sequences
INFO: Processed 27720000 protein sequences
INFO: Processed 27730000 protein sequences
INFO: Processed 27740000 protein sequences
INFO: Processed 27750000 protein sequences
INFO: Processed 27760000 protein sequences
INFO: Processed 27770000 protein sequences
INFO: Processed 27780000 protein sequences
INFO: Processed 27790000 protein sequences
INFO: Processed 27800000 protein sequences
INFO: Processed 27810000 protein sequences
INFO: Processed 27820000 protein sequences
INFO: Processed 27830000 protein sequences
INFO: Processed 27840000 protein sequences
INFO: Processed 27850000 protein sequences
INFO: Processed 27860000 protein sequences
INFO: Processed 27870000 protein sequences
INFO: Processed 27880000 protein sequences
INFO: Processed 27890000 protein sequences
INFO: Processed 27900000 protein sequences
INFO: Processed 27910000 protein sequences
INFO: Processed 27920000 protein sequences
INFO: Processed 27930000 protein sequences
INFO: Processed 27940000 protein sequences
INFO: Processed 27950000 protein sequences
INFO: Processed 27960000 protein sequences
INFO: Processed 27970000 protein sequences
INFO: Processed 27980000 protein sequences
INFO: Processed 27990000 protein sequences
INFO: Processed 28000000 protein sequences
INFO: Processed 28010000 protein sequences
INFO: Processed 28020000 protein sequences
INFO: Processed 28030000 protein sequences
INFO: Processed 28040000 protein sequences
INFO: Processed 28050000 protein sequences
INFO: Processed 28060000 protein sequences
INFO: Processed 28070000 protein sequences
INFO: Processed 28080000 protein sequences
INFO: Processed 28090000 protein sequences
INFO: Processed 28100000 protein sequences
INFO: Processed 28110000 protein sequences
INFO: Processed 28120000 protein sequences
INFO: Processed 28130000 protein sequences
INFO: Processed 28140000 protein sequences
INFO: Processed 28150000 protein sequences
INFO: Processed 28160000 protein sequences
INFO: Processed 28170000 protein sequences
INFO: Processed 28180000 protein sequences
INFO: Processed 28190000 protein sequences
INFO: Processed 28200000 protein sequences
INFO: Processed 28210000 protein sequences
INFO: Processed 28220000 protein sequences
INFO: Processed 28230000 protein sequences
INFO: Processed 28240000 protein sequences
INFO: Processed 28250000 protein sequences
INFO: Processed 28260000 protein sequences
INFO: Processed 28270000 protein sequences
INFO: Processed 28280000 protein sequences
INFO: Processed 28290000 protein sequences
INFO: Processed 28300000 protein sequences
INFO: Processed 28310000 protein sequences
INFO: Processed 28320000 protein sequences
INFO: Processed 28330000 protein sequences
INFO: Processed 28340000 protein sequences
INFO: Processed 28350000 protein sequences
INFO: Processed 28360000 protein sequences
INFO: Processed 28370000 protein sequences
INFO: Processed 28380000 protein sequences
INFO: Processed 28390000 protein sequences
INFO: Processed 28400000 protein sequences
INFO: Processed 28410000 protein sequences
INFO: Processed 28420000 protein sequences
INFO: Processed 28430000 protein sequences
INFO: Processed 28440000 protein sequences
INFO: Processed 28450000 protein sequences
INFO: Processed 28460000 protein sequences
INFO: Processed 28470000 protein sequences
INFO: Processed 28480000 protein sequences
INFO: Processed 28490000 protein sequences
INFO: Processed 28500000 protein sequences
INFO: Processed 28510000 protein sequences
INFO: Processed 28520000 protein sequences
INFO: Processed 28530000 protein sequences
INFO: Processed 28540000 protein sequences
INFO: Processed 28550000 protein sequences
INFO: Processed 28560000 protein sequences
INFO: Processed 28570000 protein sequences
INFO: Processed 28580000 protein sequences
INFO: Processed 28590000 protein sequences
INFO: Processed 28600000 protein sequences
INFO: Processed 28610000 protein sequences
INFO: Processed 28620000 protein sequences
INFO: Processed 28630000 protein sequences
INFO: Processed 28640000 protein sequences
INFO: Processed 28650000 protein sequences
INFO: Processed 28660000 protein sequences
INFO: Processed 28670000 protein sequences
INFO: Processed 28680000 protein sequences
INFO: Processed 28690000 protein sequences
INFO: Processed 28700000 protein sequences
INFO: Processed 28710000 protein sequences
INFO: Processed 28720000 protein sequences
INFO: Processed 28730000 protein sequences
INFO: Processed 28740000 protein sequences
INFO: Processed 28750000 protein sequences
INFO: Processed 28760000 protein sequences
INFO: Processed 28770000 protein sequences
INFO: Processed 28780000 protein sequences
INFO: Processed 28790000 protein sequences
INFO: Processed 28800000 protein sequences
INFO: Processed 28810000 protein sequences
INFO: Processed 28820000 protein sequences
INFO: Processed 28830000 protein sequences
INFO: Processed 28840000 protein sequences
INFO: Processed 28850000 protein sequences
INFO: Processed 28860000 protein sequences
INFO: Processed 28870000 protein sequences
INFO: Processed 28880000 protein sequences
INFO: Processed 28890000 protein sequences
INFO: Processed 28900000 protein sequences
INFO: Processed 28910000 protein sequences
INFO: Processed 28920000 protein sequences
INFO: Processed 28930000 protein sequences
INFO: Processed 28940000 protein sequences
INFO: Processed 28950000 protein sequences
INFO: Processed 28960000 protein sequences
INFO: Processed 28970000 protein sequences
INFO: Processed 28980000 protein sequences
INFO: Processed 28990000 protein sequences
INFO: Processed 29000000 protein sequences
INFO: Processed 29010000 protein sequences
INFO: Processed 29020000 protein sequences
INFO: Processed 29030000 protein sequences
INFO: Processed 29040000 protein sequences
INFO: Processed 29050000 protein sequences
INFO: Processed 29060000 protein sequences
INFO: Processed 29070000 protein sequences
INFO: Processed 29080000 protein sequences
INFO: Processed 29090000 protein sequences
INFO: Processed 29100000 protein sequences
INFO: Processed 29110000 protein sequences
INFO: Processed 29120000 protein sequences
INFO: Processed 29130000 protein sequences
INFO: Processed 29140000 protein sequences
INFO: Processed 29150000 protein sequences
INFO: Processed 29160000 protein sequences
INFO: Processed 29170000 protein sequences
INFO: Processed 29180000 protein sequences
INFO: Processed 29190000 protein sequences
INFO: Processed 29200000 protein sequences
INFO: Processed 29210000 protein sequences
INFO: Processed 29220000 protein sequences
INFO: Processed 29230000 protein sequences
INFO: Processed 29240000 protein sequences
INFO: Processed 29250000 protein sequences
INFO: Processed 29260000 protein sequences
INFO: Processed 29270000 protein sequences
INFO: Processed 29280000 protein sequences
INFO: Processed 29290000 protein sequences
INFO: Processed 29300000 protein sequences
INFO: Processed 29310000 protein sequences
INFO: Processed 29320000 protein sequences
INFO: Processed 29330000 protein sequences
INFO: Processed 29340000 protein sequences
INFO: Processed 29350000 protein sequences
INFO: Processed 29360000 protein sequences
INFO: Processed 29370000 protein sequences
INFO: Processed 29380000 protein sequences
INFO: Processed 29390000 protein sequences
INFO: Processed 29400000 protein sequences
INFO: Processed 29410000 protein sequences
INFO: Processed 29420000 protein sequences
INFO: Processed 29430000 protein sequences
INFO: Processed 29440000 protein sequences
INFO: Processed 29450000 protein sequences
INFO: Processed 29460000 protein sequences
INFO: Processed 29470000 protein sequences
INFO: Processed 29480000 protein sequences
INFO: Processed 29490000 protein sequences
INFO: Processed 29500000 protein sequences
INFO: Processed 29510000 protein sequences
INFO: Processed 29520000 protein sequences
INFO: Processed 29530000 protein sequences
INFO: Processed 29540000 protein sequences
INFO: Processed 29550000 protein sequences
INFO: Processed 29560000 protein sequences
INFO: Processed 29570000 protein sequences
INFO: Processed 29580000 protein sequences
INFO: Processed 29590000 protein sequences
INFO: Processed 29600000 protein sequences
INFO: Processed 29610000 protein sequences
INFO: Processed 29620000 protein sequences
INFO: Processed 29630000 protein sequences
INFO: Processed 29640000 protein sequences
INFO: Processed 29650000 protein sequences
INFO: Processed 29660000 protein sequences
INFO: Processed 29670000 protein sequences
INFO: Processed 29680000 protein sequences
INFO: Processed 29690000 protein sequences
INFO: Processed 29700000 protein sequences
INFO: Processed 29710000 protein sequences
INFO: Processed 29720000 protein sequences
INFO: Processed 29730000 protein sequences
INFO: Processed 29740000 protein sequences
INFO: Processed 29750000 protein sequences
INFO: Processed 29760000 protein sequences
INFO: Processed 29770000 protein sequences
INFO: Processed 29780000 protein sequences
INFO: Processed 29790000 protein sequences
INFO: Processed 29800000 protein sequences
INFO: Processed 29810000 protein sequences
INFO: Processed 29820000 protein sequences
INFO: Processed 29830000 protein sequences
INFO: Processed 29840000 protein sequences
INFO: Processed 29850000 protein sequences
INFO: Processed 29860000 protein sequences
INFO: Processed 29870000 protein sequences
INFO: Processed 29880000 protein sequences
INFO: Processed 29890000 protein sequences
INFO: Processed 29900000 protein sequences
INFO: Processed 29910000 protein sequences
INFO: Processed 29920000 protein sequences
INFO: Processed 29930000 protein sequences
INFO: Processed 29940000 protein sequences
INFO: Processed 29950000 protein sequences
INFO: Processed 29960000 protein sequences
INFO: Processed 29970000 protein sequences
INFO: Processed 29980000 protein sequences
INFO: Processed 29990000 protein sequences
INFO: Processed 30000000 protein sequences
INFO: Processed 30010000 protein sequences
INFO: Processed 30020000 protein sequences
INFO: Processed 30030000 protein sequences
INFO: Processed 30040000 protein sequences
INFO: Processed 30050000 protein sequences
INFO: Processed 30060000 protein sequences
INFO: Processed 30070000 protein sequences
INFO: Processed 30080000 protein sequences
INFO: Processed 30090000 protein sequences
INFO: Processed 30100000 protein sequences
INFO: Processed 30110000 protein sequences
INFO: Processed 30120000 protein sequences
INFO: Processed 30130000 protein sequences
INFO: Processed 30140000 protein sequences
INFO: Processed 30150000 protein sequences
INFO: Processed 30160000 protein sequences
INFO: Processed 30170000 protein sequences
INFO: Processed 30180000 protein sequences
INFO: Processed 30190000 protein sequences
INFO: Processed 30200000 protein sequences
INFO: Processed 30210000 protein sequences
INFO: Processed 30220000 protein sequences
INFO: Processed 30230000 protein sequences
INFO: Processed 30240000 protein sequences
INFO: Processed 30250000 protein sequences
INFO: Processed 30260000 protein sequences
INFO: Processed 30270000 protein sequences
INFO: Processed 30280000 protein sequences
INFO: Processed 30290000 protein sequences
INFO: Processed 30300000 protein sequences
INFO: Processed 30310000 protein sequences
INFO: Processed 30320000 protein sequences
INFO: Processed 30330000 protein sequences
INFO: Processed 30340000 protein sequences
INFO: Processed 30350000 protein sequences
INFO: Processed 30360000 protein sequences
INFO: Processed 30370000 protein sequences
INFO: Processed 30380000 protein sequences
INFO: Processed 30390000 protein sequences
INFO: Processed 30400000 protein sequences
INFO: Processed 30410000 protein sequences
INFO: Processed 30420000 protein sequences
INFO: Processed 30430000 protein sequences
INFO: Processed 30440000 protein sequences
INFO: Processed 30450000 protein sequences
INFO: Processed 30460000 protein sequences
INFO: Processed 30470000 protein sequences
INFO: Processed 30480000 protein sequences
INFO: Processed 30490000 protein sequences
INFO: Processed 30500000 protein sequences
INFO: Processed 30510000 protein sequences
INFO: Processed 30520000 protein sequences
INFO: Processed 30530000 protein sequences
INFO: Processed 30540000 protein sequences
INFO: Processed 30550000 protein sequences
INFO: Processed 30560000 protein sequences
INFO: Processed 30570000 protein sequences
INFO: Processed 30580000 protein sequences
INFO: Processed 30590000 protein sequences
INFO: Processed 30600000 protein sequences
INFO: Processed 30610000 protein sequences
INFO: Processed 30620000 protein sequences
INFO: Processed 30630000 protein sequences
INFO: Processed 30640000 protein sequences
INFO: Processed 30650000 protein sequences
INFO: Processed 30660000 protein sequences
INFO: Processed 30670000 protein sequences
INFO: Processed 30680000 protein sequences
INFO: Processed 30690000 protein sequences
INFO: Processed 30700000 protein sequences
INFO: Processed 30710000 protein sequences
INFO: Processed 30720000 protein sequences
INFO: Processed 30730000 protein sequences
INFO: Processed 30740000 protein sequences
INFO: Processed 30750000 protein sequences
INFO: Processed 30760000 protein sequences
INFO: Processed 30770000 protein sequences
INFO: Processed 30780000 protein sequences
INFO: Processed 30790000 protein sequences
INFO: Processed 30800000 protein sequences
INFO: Processed 30810000 protein sequences
INFO: Processed 30820000 protein sequences
INFO: Processed 30830000 protein sequences
INFO: Processed 30840000 protein sequences
INFO: Processed 30850000 protein sequences
INFO: Processed 30860000 protein sequences
INFO: Processed 30870000 protein sequences
INFO: Processed 30880000 protein sequences
INFO: Processed 30890000 protein sequences
INFO: Processed 30900000 protein sequences
INFO: Processed 30910000 protein sequences
INFO: Processed 30920000 protein sequences
INFO: Processed 30930000 protein sequences
INFO: Processed 30940000 protein sequences
INFO: Processed 30950000 protein sequences
INFO: Processed 30960000 protein sequences
INFO: Processed 30970000 protein sequences
INFO: Cleaved 30975760 protein sequences in total.
INFO: Ignoring 2687 peptide sequences containing unrecognized characters.
INFO: Generated 1432362230 targets, including duplicates.
INFO: Writing peptides
INFO: Wrote 1000000 unique target peptides
INFO: Wrote 2000000 unique target peptides
INFO: Wrote 3000000 unique target peptides
INFO: Wrote 4000000 unique target peptides
INFO: Wrote 5000000 unique target peptides
INFO: Wrote 6000000 unique target peptides
INFO: Wrote 7000000 unique target peptides
INFO: Wrote 8000000 unique target peptides
INFO: Wrote 9000000 unique target peptides
INFO: Wrote 10000000 unique target peptides
INFO: Wrote 11000000 unique target peptides
INFO: Wrote 12000000 unique target peptides
INFO: Wrote 13000000 unique target peptides
INFO: Wrote 14000000 unique target peptides
INFO: Wrote 15000000 unique target peptides
INFO: Wrote 16000000 unique target peptides
INFO: Wrote 17000000 unique target peptides
INFO: Wrote 18000000 unique target peptides
INFO: Wrote 19000000 unique target peptides
INFO: Wrote 20000000 unique target peptides
INFO: Wrote 21000000 unique target peptides
INFO: Wrote 22000000 unique target peptides
INFO: Wrote 23000000 unique target peptides
INFO: Wrote 24000000 unique target peptides
INFO: Wrote 25000000 unique target peptides
INFO: Wrote 26000000 unique target peptides
INFO: Wrote 27000000 unique target peptides
INFO: Wrote 28000000 unique target peptides
INFO: Wrote 29000000 unique target peptides
INFO: Wrote 30000000 unique target peptides
INFO: Wrote 31000000 unique target peptides
INFO: Wrote 32000000 unique target peptides
INFO: Wrote 33000000 unique target peptides
INFO: Wrote 34000000 unique target peptides
INFO: Wrote 35000000 unique target peptides
INFO: Wrote 36000000 unique target peptides
INFO: Wrote 37000000 unique target peptides
INFO: Wrote 38000000 unique target peptides
INFO: Wrote 39000000 unique target peptides
INFO: Wrote 40000000 unique target peptides
INFO: Wrote 41000000 unique target peptides
INFO: Wrote 42000000 unique target peptides
INFO: Wrote 43000000 unique target peptides
INFO: Wrote 44000000 unique target peptides
INFO: Wrote 45000000 unique target peptides
INFO: Wrote 46000000 unique target peptides
INFO: Wrote 47000000 unique target peptides
INFO: Wrote 48000000 unique target peptides
INFO: Wrote 49000000 unique target peptides
INFO: Wrote 50000000 unique target peptides
INFO: Wrote 51000000 unique target peptides
INFO: Wrote 52000000 unique target peptides
INFO: Wrote 53000000 unique target peptides
INFO: Wrote 54000000 unique target peptides
INFO: Wrote 55000000 unique target peptides
INFO: Wrote 56000000 unique target peptides
INFO: Wrote 57000000 unique target peptides
INFO: Wrote 58000000 unique target peptides
INFO: Wrote 59000000 unique target peptides
INFO: Wrote 60000000 unique target peptides
INFO: Wrote 61000000 unique target peptides
INFO: Wrote 62000000 unique target peptides
INFO: Wrote 63000000 unique target peptides
INFO: Wrote 64000000 unique target peptides
INFO: Wrote 65000000 unique target peptides
INFO: Wrote 66000000 unique target peptides
INFO: Wrote 67000000 unique target peptides
INFO: Wrote 68000000 unique target peptides
INFO: Wrote 69000000 unique target peptides
INFO: Wrote 70000000 unique target peptides
INFO: Wrote 71000000 unique target peptides
INFO: Wrote 72000000 unique target peptides
INFO: Wrote 73000000 unique target peptides
INFO: Wrote 74000000 unique target peptides
INFO: Wrote 75000000 unique target peptides
INFO: Wrote 76000000 unique target peptides
INFO: Wrote 77000000 unique target peptides
INFO: Wrote 78000000 unique target peptides
INFO: Wrote 79000000 unique target peptides
INFO: Wrote 80000000 unique target peptides
INFO: Wrote 81000000 unique target peptides
INFO: Wrote 82000000 unique target peptides
INFO: Wrote 83000000 unique target peptides
INFO: Wrote 84000000 unique target peptides
INFO: Wrote 85000000 unique target peptides
INFO: Wrote 86000000 unique target peptides
INFO: Wrote 87000000 unique target peptides
INFO: Wrote 88000000 unique target peptides
INFO: Wrote 89000000 unique target peptides
INFO: Wrote 90000000 unique target peptides
INFO: Wrote 91000000 unique target peptides
INFO: Wrote 92000000 unique target peptides
INFO: Wrote 93000000 unique target peptides
INFO: Wrote 94000000 unique target peptides
INFO: Wrote 95000000 unique target peptides
INFO: Wrote 96000000 unique target peptides
INFO: Wrote 97000000 unique target peptides
INFO: Wrote 98000000 unique target peptides
INFO: Wrote 99000000 unique target peptides
INFO: Wrote 100000000 unique target peptides
INFO: Wrote 101000000 unique target peptides
INFO: Wrote 102000000 unique target peptides
INFO: Wrote 103000000 unique target peptides
INFO: Wrote 104000000 unique target peptides
INFO: Wrote 105000000 unique target peptides
INFO: Wrote 106000000 unique target peptides
INFO: Wrote 107000000 unique target peptides
INFO: Wrote 108000000 unique target peptides
INFO: Wrote 109000000 unique target peptides
INFO: Wrote 110000000 unique target peptides
INFO: Wrote 111000000 unique target peptides
INFO: Wrote 112000000 unique target peptides
INFO: Wrote 113000000 unique target peptides
INFO: Wrote 114000000 unique target peptides
INFO: Wrote 115000000 unique target peptides
INFO: Wrote 116000000 unique target peptides
INFO: Wrote 117000000 unique target peptides
INFO: Wrote 118000000 unique target peptides
INFO: Wrote 119000000 unique target peptides
INFO: Wrote 120000000 unique target peptides
INFO: Wrote 121000000 unique target peptides
INFO: Wrote 122000000 unique target peptides
INFO: Wrote 123000000 unique target peptides
INFO: Wrote 124000000 unique target peptides
INFO: Wrote 125000000 unique target peptides
INFO: Wrote 126000000 unique target peptides
INFO: Wrote 127000000 unique target peptides
INFO: Wrote 128000000 unique target peptides
INFO: Wrote 129000000 unique target peptides
INFO: Wrote 130000000 unique target peptides
INFO: Wrote 131000000 unique target peptides
INFO: Wrote 132000000 unique target peptides
INFO: Wrote 133000000 unique target peptides
INFO: Wrote 134000000 unique target peptides
INFO: Wrote 135000000 unique target peptides
INFO: Wrote 136000000 unique target peptides
INFO: Wrote 137000000 unique target peptides
INFO: Wrote 138000000 unique target peptides
INFO: Wrote 139000000 unique target peptides
INFO: Wrote 140000000 unique target peptides
INFO: Wrote 141000000 unique target peptides
INFO: Wrote 142000000 unique target peptides
INFO: Wrote 143000000 unique target peptides
INFO: Wrote 144000000 unique target peptides
INFO: Wrote 145000000 unique target peptides
INFO: Wrote 146000000 unique target peptides
INFO: Wrote 147000000 unique target peptides
INFO: Wrote 148000000 unique target peptides
INFO: Wrote 149000000 unique target peptides
INFO: Wrote 150000000 unique target peptides
INFO: Wrote 151000000 unique target peptides
INFO: Wrote 152000000 unique target peptides
INFO: Wrote 153000000 unique target peptides
INFO: Wrote 154000000 unique target peptides
INFO: Wrote 155000000 unique target peptides
INFO: Wrote 156000000 unique target peptides
INFO: Wrote 157000000 unique target peptides
INFO: Wrote 158000000 unique target peptides
INFO: Wrote 159000000 unique target peptides
INFO: Wrote 160000000 unique target peptides
INFO: Wrote 161000000 unique target peptides
INFO: Wrote 162000000 unique target peptides
INFO: Wrote 163000000 unique target peptides
INFO: Wrote 164000000 unique target peptides
INFO: Wrote 165000000 unique target peptides
INFO: Wrote 166000000 unique target peptides
INFO: Wrote 167000000 unique target peptides
INFO: Wrote 168000000 unique target peptides
INFO: Wrote 169000000 unique target peptides
INFO: Wrote 170000000 unique target peptides
INFO: Wrote 171000000 unique target peptides
INFO: Wrote 172000000 unique target peptides
INFO: Wrote 173000000 unique target peptides
INFO: Wrote 174000000 unique target peptides
INFO: Wrote 175000000 unique target peptides
INFO: Wrote 176000000 unique target peptides
INFO: Wrote 177000000 unique target peptides
INFO: Wrote 178000000 unique target peptides
INFO: Wrote 179000000 unique target peptides
INFO: Wrote 180000000 unique target peptides
INFO: Wrote 181000000 unique target peptides
INFO: Wrote 182000000 unique target peptides
INFO: Wrote 183000000 unique target peptides
INFO: Wrote 184000000 unique target peptides
INFO: Wrote 185000000 unique target peptides
INFO: Wrote 186000000 unique target peptides
INFO: Wrote 187000000 unique target peptides
INFO: Wrote 188000000 unique target peptides
INFO: Wrote 189000000 unique target peptides
INFO: Wrote 190000000 unique target peptides
INFO: Wrote 191000000 unique target peptides
INFO: Wrote 192000000 unique target peptides
INFO: Wrote 193000000 unique target peptides
INFO: Wrote 194000000 unique target peptides
INFO: Wrote 195000000 unique target peptides
INFO: Wrote 196000000 unique target peptides
INFO: Wrote 197000000 unique target peptides
INFO: Wrote 198000000 unique target peptides
INFO: Wrote 199000000 unique target peptides
INFO: Wrote 200000000 unique target peptides
INFO: Wrote 201000000 unique target peptides
INFO: Wrote 202000000 unique target peptides
INFO: Wrote 203000000 unique target peptides
INFO: Wrote 204000000 unique target peptides
INFO: Wrote 205000000 unique target peptides
INFO: Wrote 206000000 unique target peptides
INFO: Wrote 207000000 unique target peptides
INFO: Wrote 208000000 unique target peptides
INFO: Wrote 209000000 unique target peptides
INFO: Wrote 210000000 unique target peptides
INFO: Wrote 211000000 unique target peptides
INFO: Wrote 212000000 unique target peptides
INFO: Wrote 213000000 unique target peptides
INFO: Wrote 214000000 unique target peptides
INFO: Wrote 215000000 unique target peptides
INFO: Wrote 216000000 unique target peptides
INFO: Wrote 217000000 unique target peptides
INFO: Wrote 218000000 unique target peptides
INFO: Wrote 219000000 unique target peptides
INFO: Wrote 220000000 unique target peptides
INFO: Wrote 221000000 unique target peptides
INFO: Wrote 222000000 unique target peptides
INFO: Wrote 223000000 unique target peptides
INFO: Wrote 224000000 unique target peptides
INFO: Wrote 225000000 unique target peptides
INFO: Wrote 226000000 unique target peptides
INFO: Wrote 227000000 unique target peptides
INFO: Wrote 228000000 unique target peptides
INFO: Wrote 229000000 unique target peptides
INFO: Wrote 230000000 unique target peptides
INFO: Wrote 231000000 unique target peptides
INFO: Wrote 232000000 unique target peptides
INFO: Wrote 233000000 unique target peptides
INFO: Wrote 234000000 unique target peptides
INFO: Wrote 235000000 unique target peptides
INFO: Wrote 236000000 unique target peptides
INFO: Wrote 237000000 unique target peptides
INFO: Wrote 238000000 unique target peptides
INFO: Wrote 239000000 unique target peptides
INFO: Wrote 240000000 unique target peptides
INFO: Wrote 241000000 unique target peptides
INFO: Wrote 242000000 unique target peptides
INFO: Wrote 243000000 unique target peptides
INFO: Wrote 244000000 unique target peptides
INFO: Wrote 245000000 unique target peptides
INFO: Wrote 246000000 unique target peptides
INFO: Wrote 247000000 unique target peptides
INFO: Wrote 248000000 unique target peptides
INFO: Wrote 249000000 unique target peptides
INFO: Wrote 250000000 unique target peptides
INFO: Wrote 251000000 unique target peptides
INFO: Wrote 252000000 unique target peptides
INFO: Wrote 253000000 unique target peptides
INFO: Wrote 254000000 unique target peptides
INFO: Wrote 255000000 unique target peptides
INFO: Wrote 256000000 unique target peptides
INFO: Wrote 257000000 unique target peptides
INFO: Wrote 258000000 unique target peptides
INFO: Wrote 259000000 unique target peptides
INFO: Wrote 260000000 unique target peptides
INFO: Wrote 261000000 unique target peptides
INFO: Wrote 262000000 unique target peptides
INFO: Wrote 263000000 unique target peptides
INFO: Wrote 264000000 unique target peptides
INFO: Wrote 265000000 unique target peptides
INFO: Wrote 266000000 unique target peptides
INFO: Wrote 267000000 unique target peptides
INFO: Wrote 268000000 unique target peptides
INFO: Wrote 269000000 unique target peptides
INFO: Wrote 270000000 unique target peptides
INFO: Wrote 271000000 unique target peptides
INFO: Wrote 272000000 unique target peptides
INFO: Wrote 273000000 unique target peptides
INFO: Wrote 274000000 unique target peptides
INFO: Wrote 275000000 unique target peptides
INFO: Wrote 276000000 unique target peptides
INFO: Wrote 277000000 unique target peptides
INFO: Wrote 278000000 unique target peptides
INFO: Wrote 279000000 unique target peptides
INFO: Wrote 280000000 unique target peptides
INFO: Wrote 281000000 unique target peptides
INFO: Wrote 282000000 unique target peptides
INFO: Wrote 283000000 unique target peptides
INFO: Wrote 284000000 unique target peptides
INFO: Wrote 285000000 unique target peptides
INFO: Wrote 286000000 unique target peptides
INFO: Wrote 287000000 unique target peptides
INFO: Wrote 288000000 unique target peptides
INFO: Wrote 289000000 unique target peptides
INFO: Wrote 290000000 unique target peptides
INFO: Wrote 291000000 unique target peptides
INFO: Wrote 292000000 unique target peptides
INFO: Wrote 293000000 unique target peptides
INFO: Wrote 294000000 unique target peptides
INFO: Wrote 295000000 unique target peptides
INFO: Wrote 296000000 unique target peptides
INFO: Wrote 297000000 unique target peptides
INFO: Wrote 298000000 unique target peptides
INFO: Wrote 299000000 unique target peptides
INFO: Wrote 300000000 unique target peptides
INFO: Wrote 301000000 unique target peptides
INFO: Wrote 302000000 unique target peptides
INFO: Wrote 303000000 unique target peptides
INFO: Wrote 304000000 unique target peptides
INFO: Wrote 305000000 unique target peptides
INFO: Wrote 306000000 unique target peptides
INFO: Wrote 307000000 unique target peptides
INFO: Wrote 308000000 unique target peptides
INFO: Wrote 309000000 unique target peptides
INFO: Wrote 310000000 unique target peptides
INFO: Wrote 311000000 unique target peptides
INFO: Wrote 312000000 unique target peptides
INFO: Wrote 313000000 unique target peptides
INFO: Wrote 314000000 unique target peptides
INFO: Wrote 315000000 unique target peptides
INFO: Wrote 316000000 unique target peptides
INFO: Wrote 317000000 unique target peptides
INFO: Wrote 318000000 unique target peptides
INFO: Wrote 319000000 unique target peptides
INFO: Wrote 320000000 unique target peptides
INFO: Wrote 321000000 unique target peptides
INFO: Wrote 322000000 unique target peptides
INFO: Wrote 323000000 unique target peptides
INFO: Wrote 324000000 unique target peptides
INFO: Wrote 325000000 unique target peptides
INFO: Wrote 326000000 unique target peptides
INFO: Wrote 327000000 unique target peptides
INFO: Wrote 328000000 unique target peptides
INFO: Wrote 329000000 unique target peptides
INFO: Wrote 330000000 unique target peptides
INFO: Wrote 331000000 unique target peptides
INFO: Wrote 332000000 unique target peptides
INFO: Wrote 333000000 unique target peptides
INFO: Wrote 334000000 unique target peptides
INFO: Wrote 335000000 unique target peptides
INFO: Wrote 336000000 unique target peptides
INFO: Wrote 337000000 unique target peptides
INFO: Wrote 338000000 unique target peptides
INFO: Wrote 339000000 unique target peptides
INFO: Wrote 340000000 unique target peptides
INFO: Wrote 341000000 unique target peptides
INFO: Wrote 342000000 unique target peptides
INFO: Wrote 343000000 unique target peptides
INFO: Wrote 344000000 unique target peptides
INFO: Wrote 345000000 unique target peptides
INFO: Wrote 346000000 unique target peptides
INFO: Wrote 347000000 unique target peptides
INFO: Wrote 348000000 unique target peptides
INFO: Wrote 349000000 unique target peptides
INFO: Wrote 350000000 unique target peptides
INFO: Wrote 351000000 unique target peptides
INFO: Wrote 352000000 unique target peptides
INFO: Wrote 353000000 unique target peptides
INFO: Wrote 354000000 unique target peptides
INFO: Wrote 355000000 unique target peptides
INFO: Wrote 356000000 unique target peptides
INFO: Wrote 357000000 unique target peptides
INFO: Wrote 358000000 unique target peptides
INFO: Wrote 359000000 unique target peptides
INFO: Wrote 360000000 unique target peptides
INFO: Wrote 361000000 unique target peptides
INFO: Wrote 362000000 unique target peptides
INFO: Wrote 363000000 unique target peptides
INFO: Wrote 364000000 unique target peptides
INFO: Wrote 365000000 unique target peptides
INFO: Wrote 366000000 unique target peptides
INFO: Wrote 367000000 unique target peptides
INFO: Wrote 368000000 unique target peptides
INFO: Wrote 369000000 unique target peptides
INFO: Wrote 370000000 unique target peptides
INFO: Wrote 371000000 unique target peptides
INFO: Wrote 372000000 unique target peptides
INFO: Wrote 373000000 unique target peptides
INFO: Wrote 374000000 unique target peptides
INFO: Wrote 375000000 unique target peptides
INFO: Wrote 376000000 unique target peptides
INFO: Wrote 377000000 unique target peptides
INFO: Wrote 378000000 unique target peptides
INFO: Wrote 379000000 unique target peptides
INFO: Wrote 380000000 unique target peptides
INFO: Wrote 381000000 unique target peptides
INFO: Wrote 382000000 unique target peptides
INFO: Wrote 383000000 unique target peptides
INFO: Wrote 384000000 unique target peptides
INFO: Wrote 385000000 unique target peptides
INFO: Wrote 386000000 unique target peptides
INFO: Wrote 387000000 unique target peptides
INFO: Wrote 388000000 unique target peptides
INFO: Wrote 389000000 unique target peptides
INFO: Wrote 390000000 unique target peptides
INFO: Wrote 391000000 unique target peptides
INFO: Wrote 392000000 unique target peptides
INFO: Wrote 393000000 unique target peptides
INFO: Wrote 394000000 unique target peptides
INFO: Wrote 395000000 unique target peptides
INFO: Wrote 396000000 unique target peptides
INFO: Wrote 397000000 unique target peptides
INFO: Wrote 398000000 unique target peptides
INFO: Wrote 399000000 unique target peptides
INFO: Wrote 400000000 unique target peptides
INFO: Wrote 401000000 unique target peptides
INFO: Wrote 402000000 unique target peptides
INFO: Wrote 403000000 unique target peptides
INFO: Wrote 404000000 unique target peptides
INFO: Wrote 405000000 unique target peptides
INFO: Wrote 406000000 unique target peptides
INFO: Wrote 407000000 unique target peptides
INFO: Wrote 408000000 unique target peptides
INFO: Wrote 409000000 unique target peptides
INFO: Wrote 410000000 unique target peptides
INFO: Wrote 411000000 unique target peptides
INFO: Wrote 412000000 unique target peptides
INFO: Wrote 413000000 unique target peptides
INFO: Wrote 414000000 unique target peptides
INFO: Wrote 415000000 unique target peptides
INFO: Wrote 416000000 unique target peptides
INFO: Wrote 417000000 unique target peptides
INFO: Wrote 418000000 unique target peptides
INFO: Wrote 419000000 unique target peptides
INFO: Wrote 420000000 unique target peptides
INFO: Wrote 421000000 unique target peptides
INFO: Wrote 422000000 unique target peptides
INFO: Wrote 423000000 unique target peptides
INFO: Wrote 424000000 unique target peptides
INFO: Wrote 425000000 unique target peptides
INFO: Wrote 426000000 unique target peptides
INFO: Wrote 427000000 unique target peptides
INFO: Wrote 428000000 unique target peptides
INFO: Wrote 429000000 unique target peptides
INFO: Wrote 430000000 unique target peptides
INFO: Wrote 431000000 unique target peptides
INFO: Wrote 432000000 unique target peptides
INFO: Wrote 433000000 unique target peptides
INFO: Wrote 434000000 unique target peptides
INFO: Wrote 435000000 unique target peptides
INFO: Wrote 436000000 unique target peptides
INFO: Wrote 437000000 unique target peptides
INFO: Wrote 438000000 unique target peptides
INFO: Wrote 439000000 unique target peptides
INFO: Wrote 440000000 unique target peptides
INFO: Wrote 441000000 unique target peptides
INFO: Wrote 442000000 unique target peptides
INFO: Wrote 443000000 unique target peptides
INFO: Wrote 444000000 unique target peptides
INFO: Wrote 445000000 unique target peptides
INFO: Wrote 446000000 unique target peptides
INFO: Wrote 447000000 unique target peptides
INFO: Wrote 448000000 unique target peptides
INFO: Wrote 449000000 unique target peptides
INFO: Wrote 450000000 unique target peptides
INFO: Wrote 451000000 unique target peptides
INFO: Wrote 452000000 unique target peptides
INFO: Wrote 453000000 unique target peptides
INFO: Wrote 454000000 unique target peptides
INFO: Wrote 455000000 unique target peptides
INFO: Wrote 456000000 unique target peptides
INFO: Wrote 457000000 unique target peptides
INFO: Wrote 458000000 unique target peptides
INFO: Wrote 459000000 unique target peptides
INFO: Wrote 460000000 unique target peptides
INFO: Wrote 461000000 unique target peptides
INFO: Wrote 462000000 unique target peptides
INFO: Wrote 463000000 unique target peptides
INFO: Wrote 464000000 unique target peptides
INFO: Wrote 465000000 unique target peptides
INFO: Wrote 466000000 unique target peptides
INFO: Wrote 467000000 unique target peptides
INFO: Wrote 468000000 unique target peptides
INFO: Wrote 469000000 unique target peptides
INFO: Wrote 470000000 unique target peptides
INFO: Wrote 471000000 unique target peptides
INFO: Wrote 472000000 unique target peptides
INFO: Wrote 473000000 unique target peptides
INFO: Wrote 474000000 unique target peptides
INFO: Wrote 475000000 unique target peptides
INFO: Wrote 476000000 unique target peptides
INFO: Wrote 477000000 unique target peptides
INFO: Wrote 478000000 unique target peptides
INFO: Wrote 479000000 unique target peptides
INFO: Wrote 480000000 unique target peptides
INFO: Wrote 481000000 unique target peptides
INFO: Wrote 482000000 unique target peptides
INFO: Wrote 483000000 unique target peptides
INFO: Wrote 484000000 unique target peptides
INFO: Wrote 485000000 unique target peptides
INFO: Wrote 486000000 unique target peptides
INFO: Wrote 487000000 unique target peptides
INFO: Wrote 488000000 unique target peptides
INFO: Wrote 489000000 unique target peptides
INFO: Wrote 490000000 unique target peptides
INFO: Wrote 491000000 unique target peptides
INFO: Wrote 492000000 unique target peptides
INFO: Wrote 493000000 unique target peptides
INFO: Wrote 494000000 unique target peptides
INFO: Wrote 495000000 unique target peptides
INFO: Wrote 496000000 unique target peptides
INFO: Wrote 497000000 unique target peptides
INFO: Wrote 498000000 unique target peptides
INFO: Wrote 499000000 unique target peptides
INFO: Wrote 500000000 unique target peptides
INFO: Wrote 501000000 unique target peptides
INFO: Wrote 502000000 unique target peptides
INFO: Wrote 503000000 unique target peptides
INFO: Wrote 504000000 unique target peptides
INFO: Wrote 505000000 unique target peptides
INFO: Wrote 506000000 unique target peptides
INFO: Wrote 507000000 unique target peptides
INFO: Wrote 508000000 unique target peptides
INFO: Wrote 509000000 unique target peptides
INFO: Wrote 510000000 unique target peptides
INFO: Wrote 511000000 unique target peptides
INFO: Wrote 512000000 unique target peptides
INFO: Wrote 513000000 unique target peptides
INFO: Wrote 514000000 unique target peptides
INFO: Wrote 515000000 unique target peptides
INFO: Wrote 516000000 unique target peptides
INFO: Wrote 517000000 unique target peptides
INFO: Wrote 518000000 unique target peptides
INFO: Wrote 519000000 unique target peptides
INFO: Wrote 520000000 unique target peptides
INFO: Skipped 911478696 duplicate targets.
INFO: Generated 520883534 unique target peptides.
INFO: Computing modified peptides...
INFO: Wrote 10000000 modified target peptides to temp files
INFO: Wrote 20000000 modified target peptides to temp files
INFO: Wrote 30000000 modified target peptides to temp files
INFO: Wrote 40000000 modified target peptides to temp files
INFO: Wrote 50000000 modified target peptides to temp files
INFO: Wrote 60000000 modified target peptides to temp files
INFO: Wrote 70000000 modified target peptides to temp files
INFO: Wrote 80000000 modified target peptides to temp files
INFO: Wrote 90000000 modified target peptides to temp files
INFO: Wrote 100000000 modified target peptides to temp files
INFO: Wrote 110000000 modified target peptides to temp files
INFO: Wrote 120000000 modified target peptides to temp files
INFO: Wrote 130000000 modified target peptides to temp files
INFO: Wrote 140000000 modified target peptides to temp files
INFO: Wrote 150000000 modified target peptides to temp files
INFO: Wrote 160000000 modified target peptides to temp files
INFO: Wrote 170000000 modified target peptides to temp files
INFO: Wrote 180000000 modified target peptides to temp files
INFO: Wrote 190000000 modified target peptides to temp files
INFO: Wrote 200000000 modified target peptides to temp files
INFO: Wrote 210000000 modified target peptides to temp files
INFO: Wrote 220000000 modified target peptides to temp files
INFO: Wrote 230000000 modified target peptides to temp files
INFO: Wrote 240000000 modified target peptides to temp files
INFO: Wrote 250000000 modified target peptides to temp files
INFO: Wrote 260000000 modified target peptides to temp files
INFO: Wrote 270000000 modified target peptides to temp files
INFO: Wrote 280000000 modified target peptides to temp files
INFO: Wrote 290000000 modified target peptides to temp files
INFO: Wrote 300000000 modified target peptides to temp files
INFO: Wrote 310000000 modified target peptides to temp files
INFO: Wrote 320000000 modified target peptides to temp files
INFO: Wrote 330000000 modified target peptides to temp files
INFO: Wrote 340000000 modified target peptides to temp files
INFO: Wrote 350000000 modified target peptides to temp files
INFO: Wrote 360000000 modified target peptides to temp files
INFO: Wrote 370000000 modified target peptides to temp files
INFO: Wrote 380000000 modified target peptides to temp files
INFO: Wrote 390000000 modified target peptides to temp files
INFO: Wrote 400000000 modified target peptides to temp files
INFO: Wrote 410000000 modified target peptides to temp files
INFO: Wrote 420000000 modified target peptides to temp files
INFO: Wrote 430000000 modified target peptides to temp files
INFO: Wrote 440000000 modified target peptides to temp files
INFO: Wrote 450000000 modified target peptides to temp files
INFO: Wrote 460000000 modified target peptides to temp files
INFO: Wrote 470000000 modified target peptides to temp files
INFO: Wrote 480000000 modified target peptides to temp files
INFO: Wrote 490000000 modified target peptides to temp files
INFO: Wrote 500000000 modified target peptides to temp files
INFO: Wrote 510000000 modified target peptides to temp files
INFO: Wrote 520000000 modified target peptides to temp files
INFO: Wrote 530000000 modified target peptides to temp files
INFO: Wrote 540000000 modified target peptides to temp files
INFO: Wrote 550000000 modified target peptides to temp files
INFO: Wrote 560000000 modified target peptides to temp files
INFO: Wrote 570000000 modified target peptides to temp files
INFO: Wrote 580000000 modified target peptides to temp files
INFO: Wrote 590000000 modified target peptides to temp files
INFO: Wrote 600000000 modified target peptides to temp files
INFO: Wrote 610000000 modified target peptides to temp files
INFO: Wrote 620000000 modified target peptides to temp files
INFO: Wrote 630000000 modified target peptides to temp files
INFO: Wrote 640000000 modified target peptides to temp files
INFO: Wrote 650000000 modified target peptides to temp files
INFO: Wrote 660000000 modified target peptides to temp files
INFO: Wrote 670000000 modified target peptides to temp files
INFO: Wrote 680000000 modified target peptides to temp files
INFO: Wrote 690000000 modified target peptides to temp files
INFO: Wrote 700000000 modified target peptides to temp files
INFO: Wrote 710000000 modified target peptides to temp files
INFO: Wrote 720000000 modified target peptides to temp files
INFO: Wrote 730000000 modified target peptides to temp files
INFO: Wrote 740000000 modified target peptides to temp files
INFO: Wrote 750000000 modified target peptides to temp files
INFO: Wrote 760000000 modified target peptides to temp files
INFO: Wrote 770000000 modified target peptides to temp files
INFO: Wrote 780000000 modified target peptides to temp files
INFO: Wrote 790000000 modified target peptides to temp files
INFO: Wrote 800000000 modified target peptides to temp files
INFO: Wrote 810000000 modified target peptides to temp files
INFO: Wrote 820000000 modified target peptides to temp files
INFO: Wrote 830000000 modified target peptides to temp files
INFO: Wrote 840000000 modified target peptides to temp files
INFO: Wrote 850000000 modified target peptides to temp files
INFO: Wrote 860000000 modified target peptides to temp files
INFO: Wrote 870000000 modified target peptides to temp files
INFO: Wrote 880000000 modified target peptides to temp files
INFO: Wrote 890000000 modified target peptides to temp files
INFO: Wrote 900000000 modified target peptides to temp files
INFO: Wrote 910000000 modified target peptides to temp files
INFO: Wrote 920000000 modified target peptides to temp files
INFO: Wrote 930000000 modified target peptides to temp files
INFO: Wrote 940000000 modified target peptides to temp files
INFO: Wrote 950000000 modified target peptides to temp files
INFO: Wrote 960000000 modified target peptides to temp files
INFO: Wrote 970000000 modified target peptides to temp files
INFO: Wrote 980000000 modified target peptides to temp files
INFO: Wrote 990000000 modified target peptides to temp files
INFO: Wrote 1000000000 modified target peptides to temp files
INFO: Wrote 1010000000 modified target peptides to temp files
INFO: Wrote 1020000000 modified target peptides to temp files
INFO: Wrote 1030000000 modified target peptides to temp files
INFO: Wrote 1040000000 modified target peptides to temp files
INFO: Wrote 1050000000 modified target peptides to temp files
INFO: Wrote 1060000000 modified target peptides to temp files
INFO: Wrote 1070000000 modified target peptides to temp files
INFO: Wrote 1080000000 modified target peptides to temp files
INFO: Wrote 1090000000 modified target peptides to temp files
INFO: Wrote 1100000000 modified target peptides to temp files
INFO: Wrote 1110000000 modified target peptides to temp files
INFO: Wrote 1120000000 modified target peptides to temp files
INFO: Wrote 1130000000 modified target peptides to temp files
INFO: Wrote 1140000000 modified target peptides to temp files
INFO: Wrote 1150000000 modified target peptides to temp files
INFO: Wrote 1160000000 modified target peptides to temp files
INFO: Wrote 1170000000 modified target peptides to temp files
INFO: Wrote 1180000000 modified target peptides to temp files
INFO: Wrote 1190000000 modified target peptides to temp files
INFO: Wrote 1200000000 modified target peptides to temp files
INFO: Wrote 1210000000 modified target peptides to temp files
INFO: Wrote 1220000000 modified target peptides to temp files
INFO: Wrote 1230000000 modified target peptides to temp files
INFO: Wrote 1240000000 modified target peptides to temp files
INFO: Wrote 1250000000 modified target peptides to temp files
INFO: Wrote 1260000000 modified target peptides to temp files
INFO: Wrote 1270000000 modified target peptides to temp files
INFO: Wrote 1280000000 modified target peptides to temp files
INFO: Wrote 1290000000 modified target peptides to temp files
INFO: Wrote 1300000000 modified target peptides to temp files
INFO: Wrote 1310000000 modified target peptides to temp files
INFO: Wrote 1320000000 modified target peptides to temp files
INFO: Wrote 1330000000 modified target peptides to temp files
INFO: Wrote 1340000000 modified target peptides to temp files
INFO: Wrote 1350000000 modified target peptides to temp files
INFO: Wrote 1360000000 modified target peptides to temp files
INFO: Wrote 1370000000 modified target peptides to temp files
INFO: Wrote 1380000000 modified target peptides to temp files
INFO: Wrote 1390000000 modified target peptides to temp files
INFO: Wrote 1400000000 modified target peptides to temp files
INFO: Wrote 1410000000 modified target peptides to temp files
INFO: Wrote 1420000000 modified target peptides to temp files
INFO: Wrote 1430000000 modified target peptides to temp files
INFO: Wrote 1440000000 modified target peptides to temp files
INFO: Wrote 1450000000 modified target peptides to temp files
INFO: Wrote 1460000000 modified target peptides to temp files
INFO: Wrote 1470000000 modified target peptides to temp files
INFO: Wrote 1480000000 modified target peptides to temp files
INFO: Wrote 1490000000 modified target peptides to temp files
INFO: Wrote 1500000000 modified target peptides to temp files
INFO: Wrote 1510000000 modified target peptides to temp files
INFO: Wrote 1520000000 modified target peptides to temp files
INFO: Wrote 1530000000 modified target peptides to temp files
INFO: Wrote 1540000000 modified target peptides to temp files
INFO: Wrote 1550000000 modified target peptides to temp files
INFO: Wrote 1560000000 modified target peptides to temp files
INFO: Wrote 1570000000 modified target peptides to temp files
INFO: Wrote 1580000000 modified target peptides to temp files
INFO: Wrote 1590000000 modified target peptides to temp files
INFO: Wrote 1600000000 modified target peptides to temp files
INFO: Wrote 1610000000 modified target peptides to temp files
INFO: Wrote 1620000000 modified target peptides to temp files
INFO: Wrote 1630000000 modified target peptides to temp files
INFO: Wrote 1640000000 modified target peptides to temp files
INFO: Wrote 1650000000 modified target peptides to temp files
INFO: Wrote 1660000000 modified target peptides to temp files
INFO: Wrote 1670000000 modified target peptides to temp files
INFO: Wrote 1680000000 modified target peptides to temp files
INFO: Wrote 1690000000 modified target peptides to temp files
INFO: Wrote 1700000000 modified target peptides to temp files
INFO: Wrote 1710000000 modified target peptides to temp files
INFO: Wrote 1720000000 modified target peptides to temp files
INFO: Wrote 1730000000 modified target peptides to temp files
INFO: Wrote 1740000000 modified target peptides to temp files
INFO: Wrote 1750000000 modified target peptides to temp files
INFO: Wrote 1760000000 modified target peptides to temp files
INFO: Wrote 1770000000 modified target peptides to temp files
INFO: Wrote 1780000000 modified target peptides to temp files
INFO: Wrote 1790000000 modified target peptides to temp files
INFO: Wrote 1800000000 modified target peptides to temp files
INFO: Wrote 1810000000 modified target peptides to temp files
INFO: Wrote 1820000000 modified target peptides to temp files
INFO: Wrote 1830000000 modified target peptides to temp files
INFO: Wrote 1840000000 modified target peptides to temp files
INFO: Wrote 1850000000 modified target peptides to temp files
INFO: Wrote 1860000000 modified target peptides to temp files
INFO: Wrote 1870000000 modified target peptides to temp files
INFO: Wrote 1880000000 modified target peptides to temp files
INFO: Wrote 1890000000 modified target peptides to temp files
INFO: Wrote 1900000000 modified target peptides to temp files
INFO: Wrote 1910000000 modified target peptides to temp files
INFO: Wrote 1920000000 modified target peptides to temp files
INFO: Wrote 1930000000 modified target peptides to temp files
INFO: Wrote 1940000000 modified target peptides to temp files
INFO: Wrote 1950000000 modified target peptides to temp files
INFO: Wrote 1960000000 modified target peptides to temp files
INFO: Wrote 1970000000 modified target peptides to temp files
INFO: Wrote 1980000000 modified target peptides to temp files
INFO: Wrote 1990000000 modified target peptides to temp files
INFO: Wrote 2000000000 modified target peptides to temp files
INFO: Wrote 2010000000 modified target peptides to temp files
INFO: Wrote 2020000000 modified target peptides to temp files
INFO: Wrote 2030000000 modified target peptides to temp files
INFO: Wrote 2040000000 modified target peptides to temp files
INFO: Wrote 2050000000 modified target peptides to temp files
INFO: Wrote 2060000000 modified target peptides to temp files
INFO: Wrote 2070000000 modified target peptides to temp files
INFO: Wrote 2080000000 modified target peptides to temp files
INFO: Wrote 2090000000 modified target peptides to temp files
INFO: Wrote 2100000000 modified target peptides to temp files
INFO: Wrote 2110000000 modified target peptides to temp files
INFO: Wrote 2120000000 modified target peptides to temp files
INFO: Wrote 2130000000 modified target peptides to temp files
INFO: Wrote 2140000000 modified target peptides to temp files
INFO: Wrote 2150000000 modified target peptides to temp files
INFO: Wrote 2160000000 modified target peptides to temp files
INFO: Wrote 2170000000 modified target peptides to temp files
INFO: Wrote 2180000000 modified target peptides to temp files
INFO: Wrote 2190000000 modified target peptides to temp files
INFO: Wrote 2200000000 modified target peptides to temp files
INFO: Wrote 2210000000 modified target peptides to temp files
INFO: Wrote 2220000000 modified target peptides to temp files
INFO: Wrote 2230000000 modified target peptides to temp files
INFO: Wrote 2240000000 modified target peptides to temp files
INFO: Wrote 2250000000 modified target peptides to temp files
INFO: Wrote 2260000000 modified target peptides to temp files
INFO: Wrote 2270000000 modified target peptides to temp files
INFO: Wrote 2280000000 modified target peptides to temp files
INFO: Wrote 2290000000 modified target peptides to temp files
INFO: Wrote 2300000000 modified target peptides to temp files
INFO: Wrote 2310000000 modified target peptides to temp files
INFO: Wrote 2320000000 modified target peptides to temp files
INFO: Wrote 2330000000 modified target peptides to temp files
INFO: Wrote 2340000000 modified target peptides to temp files
INFO: Wrote 2350000000 modified target peptides to temp files
INFO: Wrote 2360000000 modified target peptides to temp files
INFO: Wrote 2370000000 modified target peptides to temp files
INFO: Wrote 2380000000 modified target peptides to temp files
INFO: Wrote 2390000000 modified target peptides to temp files
INFO: Wrote 2400000000 modified target peptides to temp files
INFO: Wrote 2410000000 modified target peptides to temp files
INFO: Wrote 2420000000 modified target peptides to temp files
INFO: Wrote 2430000000 modified target peptides to temp files
INFO: Wrote 2440000000 modified target peptides to temp files
INFO: Wrote 2450000000 modified target peptides to temp files
INFO: Wrote 2460000000 modified target peptides to temp files
INFO: Wrote 2470000000 modified target peptides to temp files
INFO: Wrote 2480000000 modified target peptides to temp files
INFO: Wrote 2490000000 modified target peptides to temp files
INFO: Wrote 2500000000 modified target peptides to temp files
INFO: Wrote 2510000000 modified target peptides to temp files
INFO: Wrote 2520000000 modified target peptides to temp files
INFO: Wrote 2530000000 modified target peptides to temp files
INFO: Wrote 2540000000 modified target peptides to temp files
INFO: Wrote 2550000000 modified target peptides to temp files
INFO: Wrote 2560000000 modified target peptides to temp files
INFO: Wrote 2570000000 modified target peptides to temp files
INFO: Wrote 2580000000 modified target peptides to temp files
INFO: Wrote 2590000000 modified target peptides to temp files
INFO: Wrote 2600000000 modified target peptides to temp files
INFO: Wrote 2610000000 modified target peptides to temp files
INFO: Wrote 2620000000 modified target peptides to temp files
INFO: Wrote 2630000000 modified target peptides to temp files
INFO: Wrote 2640000000 modified target peptides to temp files
INFO: Wrote 2650000000 modified target peptides to temp files
INFO: Wrote 2660000000 modified target peptides to temp files
INFO: Wrote 2670000000 modified target peptides to temp files
INFO: Wrote 2680000000 modified target peptides to temp files
INFO: Wrote 2690000000 modified target peptides to temp files
INFO: Wrote 2700000000 modified target peptides to temp files
INFO: Wrote 2710000000 modified target peptides to temp files
INFO: Wrote 2720000000 modified target peptides to temp files
INFO: Wrote 2730000000 modified target peptides to temp files
INFO: Wrote 2740000000 modified target peptides to temp files
INFO: Wrote 2750000000 modified target peptides to temp files
INFO: Wrote 2760000000 modified target peptides to temp files
INFO: Wrote 2770000000 modified target peptides to temp files
INFO: Wrote 2780000000 modified target peptides to temp files
INFO: Wrote 2790000000 modified target peptides to temp files
INFO: Wrote 2800000000 modified target peptides to temp files
INFO: Wrote 2810000000 modified target peptides to temp files
INFO: Wrote 2820000000 modified target peptides to temp files
INFO: Wrote 2830000000 modified target peptides to temp files
INFO: Wrote 2840000000 modified target peptides to temp files
INFO: Wrote 2850000000 modified target peptides to temp files
INFO: Wrote 2860000000 modified target peptides to temp files
INFO: Wrote 2870000000 modified target peptides to temp files
INFO: Wrote 2880000000 modified target peptides to temp files
INFO: Wrote 2890000000 modified target peptides to temp files
INFO: Wrote 2900000000 modified target peptides to temp files
INFO: Wrote 2910000000 modified target peptides to temp files
INFO: Wrote 2920000000 modified target peptides to temp files
INFO: Wrote 2930000000 modified target peptides to temp files
INFO: Wrote 2940000000 modified target peptides to temp files
INFO: Wrote 2950000000 modified target peptides to temp files
INFO: Wrote 2960000000 modified target peptides to temp files
INFO: Wrote 2970000000 modified target peptides to temp files
INFO: Wrote 2980000000 modified target peptides to temp files
INFO: Wrote 2990000000 modified target peptides to temp files
INFO: Wrote 3000000000 modified target peptides to temp files
INFO: Wrote 3010000000 modified target peptides to temp files
INFO: Wrote 3020000000 modified target peptides to temp files
INFO: Wrote 3030000000 modified target peptides to temp files
INFO: Wrote 3040000000 modified target peptides to temp files
INFO: Wrote 3050000000 modified target peptides to temp files
INFO: Wrote 3060000000 modified target peptides to temp files
INFO: Wrote 3070000000 modified target peptides to temp files
INFO: Wrote 3080000000 modified target peptides to temp files
INFO: Wrote 3090000000 modified target peptides to temp files
INFO: Wrote 3100000000 modified target peptides to temp files
INFO: Wrote 3110000000 modified target peptides to temp files
INFO: Wrote 3120000000 modified target peptides to temp files
INFO: Wrote 3130000000 modified target peptides to temp files
INFO: Wrote 3140000000 modified target peptides to temp files
INFO: Wrote 3150000000 modified target peptides to temp files
INFO: Wrote 3160000000 modified target peptides to temp files
INFO: Wrote 3170000000 modified target peptides to temp files
INFO: Wrote 3180000000 modified target peptides to temp files
INFO: Wrote 3190000000 modified target peptides to temp files
INFO: Wrote 3200000000 modified target peptides to temp files
INFO: Wrote 3210000000 modified target peptides to temp files
INFO: Wrote 3220000000 modified target peptides to temp files
INFO: Wrote 3230000000 modified target peptides to temp files
INFO: Wrote 3240000000 modified target peptides to temp files
INFO: Wrote 3250000000 modified target peptides to temp files
INFO: Wrote 3260000000 modified target peptides to temp files
INFO: Wrote 3270000000 modified target peptides to temp files
INFO: Wrote 3280000000 modified target peptides to temp files
INFO: Wrote 3290000000 modified target peptides to temp files
INFO: Wrote 3300000000 modified target peptides to temp files
INFO: Wrote 3310000000 modified target peptides to temp files
INFO: Wrote 3320000000 modified target peptides to temp files
INFO: Wrote 3330000000 modified target peptides to temp files
INFO: Wrote 3340000000 modified target peptides to temp files
INFO: Wrote 3350000000 modified target peptides to temp files
INFO: Wrote 3360000000 modified target peptides to temp files
INFO: Wrote 3370000000 modified target peptides to temp files
INFO: Wrote 3380000000 modified target peptides to temp files
INFO: Wrote 3390000000 modified target peptides to temp files
INFO: Wrote 3400000000 modified target peptides to temp files
INFO: Wrote 3410000000 modified target peptides to temp files
INFO: Wrote 3420000000 modified target peptides to temp files
INFO: Wrote 3430000000 modified target peptides to temp files
INFO: Wrote 3440000000 modified target peptides to temp files
INFO: Wrote 3450000000 modified target peptides to temp files
INFO: Wrote 3460000000 modified target peptides to temp files
INFO: Wrote 3470000000 modified target peptides to temp files
INFO: Wrote 3480000000 modified target peptides to temp files
INFO: Wrote 3490000000 modified target peptides to temp files
INFO: Wrote 3500000000 modified target peptides to temp files
INFO: Wrote 3510000000 modified target peptides to temp files
INFO: Wrote 3520000000 modified target peptides to temp files
INFO: Wrote 3530000000 modified target peptides to temp files
INFO: Wrote 3540000000 modified target peptides to temp files
INFO: Wrote 3550000000 modified target peptides to temp files
INFO: Created 3558277444 modified and unmodified target peptides.
INFO: Generating 1 decoy(s) per target peptide
INFO: Wrote 10000000 target and their corresponding decoy peptides
INFO: Wrote 20000000 target and their corresponding decoy peptides
INFO: Wrote 30000000 target and their corresponding decoy peptides
INFO: Wrote 40000000 target and their corresponding decoy peptides
INFO: Wrote 50000000 target and their corresponding decoy peptides
INFO: Wrote 60000000 target and their corresponding decoy peptides
INFO: Wrote 70000000 target and their corresponding decoy peptides
INFO: Wrote 80000000 target and their corresponding decoy peptides
INFO: Wrote 90000000 target and their corresponding decoy peptides
INFO: Wrote 100000000 target and their corresponding decoy peptides
INFO: Wrote 110000000 target and their corresponding decoy peptides
INFO: Wrote 120000000 target and their corresponding decoy peptides
INFO: Wrote 130000000 target and their corresponding decoy peptides
INFO: Wrote 140000000 target and their corresponding decoy peptides
INFO: Wrote 150000000 target and their corresponding decoy peptides
INFO: Wrote 160000000 target and their corresponding decoy peptides
INFO: Wrote 170000000 target and their corresponding decoy peptides
INFO: Wrote 180000000 target and their corresponding decoy peptides
INFO: Wrote 190000000 target and their corresponding decoy peptides
INFO: Wrote 200000000 target and their corresponding decoy peptides
INFO: Wrote 210000000 target and their corresponding decoy peptides
INFO: Wrote 220000000 target and their corresponding decoy peptides
INFO: Wrote 230000000 target and their corresponding decoy peptides
INFO: Wrote 240000000 target and their corresponding decoy peptides
INFO: Wrote 250000000 target and their corresponding decoy peptides
INFO: Wrote 260000000 target and their corresponding decoy peptides
INFO: Wrote 270000000 target and their corresponding decoy peptides
INFO: Wrote 280000000 target and their corresponding decoy peptides
INFO: Wrote 290000000 target and their corresponding decoy peptides
INFO: Wrote 300000000 target and their corresponding decoy peptides
INFO: Wrote 310000000 target and their corresponding decoy peptides
INFO: Wrote 320000000 target and their corresponding decoy peptides
INFO: Wrote 330000000 target and their corresponding decoy peptides
INFO: Wrote 340000000 target and their corresponding decoy peptides
INFO: Wrote 350000000 target and their corresponding decoy peptides
INFO: Wrote 360000000 target and their corresponding decoy peptides
INFO: Wrote 370000000 target and their corresponding decoy peptides
INFO: Wrote 380000000 target and their corresponding decoy peptides
INFO: Wrote 390000000 target and their corresponding decoy peptides
INFO: Wrote 400000000 target and their corresponding decoy peptides
INFO: Wrote 410000000 target and their corresponding decoy peptides
INFO: Wrote 420000000 target and their corresponding decoy peptides
INFO: Wrote 430000000 target and their corresponding decoy peptides
INFO: Wrote 440000000 target and their corresponding decoy peptides
INFO: Wrote 450000000 target and their corresponding decoy peptides
INFO: Wrote 460000000 target and their corresponding decoy peptides
INFO: Wrote 470000000 target and their corresponding decoy peptides
INFO: Wrote 480000000 target and their corresponding decoy peptides
INFO: Wrote 490000000 target and their corresponding decoy peptides
INFO: Wrote 500000000 target and their corresponding decoy peptides
INFO: Wrote 510000000 target and their corresponding decoy peptides
INFO: Wrote 520000000 target and their corresponding decoy peptides
INFO: Wrote 530000000 target and their corresponding decoy peptides
INFO: Wrote 540000000 target and their corresponding decoy peptides
INFO: Wrote 550000000 target and their corresponding decoy peptides
INFO: Wrote 560000000 target and their corresponding decoy peptides
INFO: Wrote 570000000 target and their corresponding decoy peptides
INFO: Wrote 580000000 target and their corresponding decoy peptides
INFO: Wrote 590000000 target and their corresponding decoy peptides
INFO: Wrote 600000000 target and their corresponding decoy peptides
INFO: Wrote 610000000 target and their corresponding decoy peptides
INFO: Wrote 620000000 target and their corresponding decoy peptides
INFO: Wrote 630000000 target and their corresponding decoy peptides
INFO: Wrote 640000000 target and their corresponding decoy peptides
INFO: Wrote 650000000 target and their corresponding decoy peptides
INFO: Wrote 660000000 target and their corresponding decoy peptides
INFO: Wrote 670000000 target and their corresponding decoy peptides
INFO: Wrote 680000000 target and their corresponding decoy peptides
INFO: Wrote 690000000 target and their corresponding decoy peptides
INFO: Wrote 700000000 target and their corresponding decoy peptides
INFO: Wrote 710000000 target and their corresponding decoy peptides
INFO: Wrote 720000000 target and their corresponding decoy peptides
INFO: Wrote 730000000 target and their corresponding decoy peptides
INFO: Wrote 740000000 target and their corresponding decoy peptides
INFO: Wrote 750000000 target and their corresponding decoy peptides
INFO: Wrote 760000000 target and their corresponding decoy peptides
INFO: Wrote 770000000 target and their corresponding decoy peptides
INFO: Wrote 780000000 target and their corresponding decoy peptides
INFO: Wrote 790000000 target and their corresponding decoy peptides
INFO: Wrote 800000000 target and their corresponding decoy peptides
INFO: Wrote 810000000 target and their corresponding decoy peptides
INFO: Wrote 820000000 target and their corresponding decoy peptides
INFO: Wrote 830000000 target and their corresponding decoy peptides
INFO: Wrote 840000000 target and their corresponding decoy peptides
INFO: Wrote 850000000 target and their corresponding decoy peptides
INFO: Wrote 860000000 target and their corresponding decoy peptides
INFO: Wrote 870000000 target and their corresponding decoy peptides
INFO: Wrote 880000000 target and their corresponding decoy peptides
INFO: Wrote 890000000 target and their corresponding decoy peptides
INFO: Wrote 900000000 target and their corresponding decoy peptides
INFO: Wrote 910000000 target and their corresponding decoy peptides
INFO: Wrote 920000000 target and their corresponding decoy peptides
INFO: Wrote 930000000 target and their corresponding decoy peptides
INFO: Wrote 940000000 target and their corresponding decoy peptides
INFO: Wrote 950000000 target and their corresponding decoy peptides
INFO: Wrote 960000000 target and their corresponding decoy peptides
INFO: Wrote 970000000 target and their corresponding decoy peptides
INFO: Wrote 980000000 target and their corresponding decoy peptides
INFO: Wrote 990000000 target and their corresponding decoy peptides
INFO: Wrote 1000000000 target and their corresponding decoy peptides
INFO: Wrote 1010000000 target and their corresponding decoy peptides
INFO: Wrote 1020000000 target and their corresponding decoy peptides
INFO: Wrote 1030000000 target and their corresponding decoy peptides
INFO: Wrote 1040000000 target and their corresponding decoy peptides
INFO: Wrote 1050000000 target and their corresponding decoy peptides
INFO: Wrote 1060000000 target and their corresponding decoy peptides
INFO: Wrote 1070000000 target and their corresponding decoy peptides
INFO: Wrote 1080000000 target and their corresponding decoy peptides
INFO: Wrote 1090000000 target and their corresponding decoy peptides
INFO: Wrote 1100000000 target and their corresponding decoy peptides
INFO: Wrote 1110000000 target and their corresponding decoy peptides
INFO: Wrote 1120000000 target and their corresponding decoy peptides
INFO: Wrote 1130000000 target and their corresponding decoy peptides
INFO: Wrote 1140000000 target and their corresponding decoy peptides
INFO: Wrote 1150000000 target and their corresponding decoy peptides
INFO: Wrote 1160000000 target and their corresponding decoy peptides
INFO: Wrote 1170000000 target and their corresponding decoy peptides
INFO: Wrote 1180000000 target and their corresponding decoy peptides
INFO: Wrote 1190000000 target and their corresponding decoy peptides
INFO: Wrote 1200000000 target and their corresponding decoy peptides
INFO: Wrote 1210000000 target and their corresponding decoy peptides
INFO: Wrote 1220000000 target and their corresponding decoy peptides
INFO: Wrote 1230000000 target and their corresponding decoy peptides
INFO: Wrote 1240000000 target and their corresponding decoy peptides
INFO: Wrote 1250000000 target and their corresponding decoy peptides
INFO: Wrote 1260000000 target and their corresponding decoy peptides
INFO: Wrote 1270000000 target and their corresponding decoy peptides
INFO: Wrote 1280000000 target and their corresponding decoy peptides
INFO: Wrote 1290000000 target and their corresponding decoy peptides
INFO: Wrote 1300000000 target and their corresponding decoy peptides
INFO: Wrote 1310000000 target and their corresponding decoy peptides
INFO: Wrote 1320000000 target and their corresponding decoy peptides
INFO: Wrote 1330000000 target and their corresponding decoy peptides
INFO: Wrote 1340000000 target and their corresponding decoy peptides
INFO: Wrote 1350000000 target and their corresponding decoy peptides
INFO: Wrote 1360000000 target and their corresponding decoy peptides
INFO: Wrote 1370000000 target and their corresponding decoy peptides
INFO: Wrote 1380000000 target and their corresponding decoy peptides
INFO: Wrote 1390000000 target and their corresponding decoy peptides
INFO: Wrote 1400000000 target and their corresponding decoy peptides
INFO: Wrote 1410000000 target and their corresponding decoy peptides
INFO: Wrote 1420000000 target and their corresponding decoy peptides
INFO: Wrote 1430000000 target and their corresponding decoy peptides
INFO: Wrote 1440000000 target and their corresponding decoy peptides
INFO: Wrote 1450000000 target and their corresponding decoy peptides
INFO: Wrote 1460000000 target and their corresponding decoy peptides
INFO: Wrote 1470000000 target and their corresponding decoy peptides
INFO: Wrote 1480000000 target and their corresponding decoy peptides
INFO: Wrote 1490000000 target and their corresponding decoy peptides
INFO: Wrote 1500000000 target and their corresponding decoy peptides
INFO: Wrote 1510000000 target and their corresponding decoy peptides
INFO: Wrote 1520000000 target and their corresponding decoy peptides
INFO: Wrote 1530000000 target and their corresponding decoy peptides
INFO: Wrote 1540000000 target and their corresponding decoy peptides
INFO: Wrote 1550000000 target and their corresponding decoy peptides
INFO: Wrote 1560000000 target and their corresponding decoy peptides
INFO: Wrote 1570000000 target and their corresponding decoy peptides
INFO: Wrote 1580000000 target and their corresponding decoy peptides
INFO: Wrote 1590000000 target and their corresponding decoy peptides
INFO: Wrote 1600000000 target and their corresponding decoy peptides
INFO: Wrote 1610000000 target and their corresponding decoy peptides
INFO: Wrote 1620000000 target and their corresponding decoy peptides
INFO: Wrote 1630000000 target and their corresponding decoy peptides
INFO: Wrote 1640000000 target and their corresponding decoy peptides
INFO: Wrote 1650000000 target and their corresponding decoy peptides
INFO: Wrote 1660000000 target and their corresponding decoy peptides
INFO: Wrote 1670000000 target and their corresponding decoy peptides
INFO: Wrote 1680000000 target and their corresponding decoy peptides
INFO: Wrote 1690000000 target and their corresponding decoy peptides
INFO: Wrote 1700000000 target and their corresponding decoy peptides
INFO: Wrote 1710000000 target and their corresponding decoy peptides
INFO: Wrote 1720000000 target and their corresponding decoy peptides
INFO: Wrote 1730000000 target and their corresponding decoy peptides
INFO: Wrote 1740000000 target and their corresponding decoy peptides
INFO: Wrote 1750000000 target and their corresponding decoy peptides
INFO: Wrote 1760000000 target and their corresponding decoy peptides
INFO: Wrote 1770000000 target and their corresponding decoy peptides
INFO: Wrote 1780000000 target and their corresponding decoy peptides
INFO: Wrote 1790000000 target and their corresponding decoy peptides
INFO: Wrote 1800000000 target and their corresponding decoy peptides
INFO: Wrote 1810000000 target and their corresponding decoy peptides
INFO: Wrote 1820000000 target and their corresponding decoy peptides
INFO: Wrote 1830000000 target and their corresponding decoy peptides
INFO: Wrote 1840000000 target and their corresponding decoy peptides
INFO: Wrote 1850000000 target and their corresponding decoy peptides
INFO: Wrote 1860000000 target and their corresponding decoy peptides
INFO: Wrote 1870000000 target and their corresponding decoy peptides
INFO: Wrote 1880000000 target and their corresponding decoy peptides
INFO: Wrote 1890000000 target and their corresponding decoy peptides
INFO: Wrote 1900000000 target and their corresponding decoy peptides
INFO: Wrote 1910000000 target and their corresponding decoy peptides
INFO: Wrote 1920000000 target and their corresponding decoy peptides
INFO: Wrote 1930000000 target and their corresponding decoy peptides
INFO: Wrote 1940000000 target and their corresponding decoy peptides
INFO: Wrote 1950000000 target and their corresponding decoy peptides
INFO: Wrote 1960000000 target and their corresponding decoy peptides
INFO: Wrote 1970000000 target and their corresponding decoy peptides
INFO: Wrote 1980000000 target and their corresponding decoy peptides
INFO: Wrote 1990000000 target and their corresponding decoy peptides
INFO: Wrote 2000000000 target and their corresponding decoy peptides
INFO: Wrote 2010000000 target and their corresponding decoy peptides
INFO: Wrote 2020000000 target and their corresponding decoy peptides
INFO: Wrote 2030000000 target and their corresponding decoy peptides
INFO: Wrote 2040000000 target and their corresponding decoy peptides
INFO: Wrote 2050000000 target and their corresponding decoy peptides
INFO: Wrote 2060000000 target and their corresponding decoy peptides
INFO: Wrote 2070000000 target and their corresponding decoy peptides
INFO: Wrote 2080000000 target and their corresponding decoy peptides
INFO: Wrote 2090000000 target and their corresponding decoy peptides
INFO: Wrote 2100000000 target and their corresponding decoy peptides
INFO: Wrote 2110000000 target and their corresponding decoy peptides
INFO: Wrote 2120000000 target and their corresponding decoy peptides
INFO: Wrote 2130000000 target and their corresponding decoy peptides
INFO: Wrote 2140000000 target and their corresponding decoy peptides
INFO: Wrote 2150000000 target and their corresponding decoy peptides
INFO: Wrote 2160000000 target and their corresponding decoy peptides
INFO: Wrote 2170000000 target and their corresponding decoy peptides
INFO: Wrote 2180000000 target and their corresponding decoy peptides
INFO: Wrote 2190000000 target and their corresponding decoy peptides
INFO: Wrote 2200000000 target and their corresponding decoy peptides
INFO: Wrote 2210000000 target and their corresponding decoy peptides
INFO: Wrote 2220000000 target and their corresponding decoy peptides
INFO: Wrote 2230000000 target and their corresponding decoy peptides
INFO: Wrote 2240000000 target and their corresponding decoy peptides
INFO: Wrote 2250000000 target and their corresponding decoy peptides
INFO: Wrote 2260000000 target and their corresponding decoy peptides
INFO: Wrote 2270000000 target and their corresponding decoy peptides
INFO: Wrote 2280000000 target and their corresponding decoy peptides
INFO: Wrote 2290000000 target and their corresponding decoy peptides
INFO: Wrote 2300000000 target and their corresponding decoy peptides
INFO: Wrote 2310000000 target and their corresponding decoy peptides
INFO: Wrote 2320000000 target and their corresponding decoy peptides
INFO: Wrote 2330000000 target and their corresponding decoy peptides
INFO: Wrote 2340000000 target and their corresponding decoy peptides
INFO: Wrote 2350000000 target and their corresponding decoy peptides
INFO: Wrote 2360000000 target and their corresponding decoy peptides
INFO: Wrote 2370000000 target and their corresponding decoy peptides
INFO: Wrote 2380000000 target and their corresponding decoy peptides
INFO: Wrote 2390000000 target and their corresponding decoy peptides
INFO: Wrote 2400000000 target and their corresponding decoy peptides
INFO: Wrote 2410000000 target and their corresponding decoy peptides
INFO: Wrote 2420000000 target and their corresponding decoy peptides
INFO: Wrote 2430000000 target and their corresponding decoy peptides
INFO: Wrote 2440000000 target and their corresponding decoy peptides
INFO: Wrote 2450000000 target and their corresponding decoy peptides
INFO: Wrote 2460000000 target and their corresponding decoy peptides
INFO: Wrote 2470000000 target and their corresponding decoy peptides
INFO: Wrote 2480000000 target and their corresponding decoy peptides
INFO: Wrote 2490000000 target and their corresponding decoy peptides
INFO: Wrote 2500000000 target and their corresponding decoy peptides
INFO: Wrote 2510000000 target and their corresponding decoy peptides
INFO: Wrote 2520000000 target and their corresponding decoy peptides
INFO: Wrote 2530000000 target and their corresponding decoy peptides
INFO: Wrote 2540000000 target and their corresponding decoy peptides
INFO: Wrote 2550000000 target and their corresponding decoy peptides
INFO: Wrote 2560000000 target and their corresponding decoy peptides
INFO: Wrote 2570000000 target and their corresponding decoy peptides
INFO: Wrote 2580000000 target and their corresponding decoy peptides
INFO: Wrote 2590000000 target and their corresponding decoy peptides
INFO: Wrote 2600000000 target and their corresponding decoy peptides
INFO: Wrote 2610000000 target and their corresponding decoy peptides
INFO: Wrote 2620000000 target and their corresponding decoy peptides
INFO: Wrote 2630000000 target and their corresponding decoy peptides
INFO: Wrote 2640000000 target and their corresponding decoy peptides
INFO: Wrote 2650000000 target and their corresponding decoy peptides
INFO: Wrote 2660000000 target and their corresponding decoy peptides
INFO: Wrote 2670000000 target and their corresponding decoy peptides
INFO: Wrote 2680000000 target and their corresponding decoy peptides
INFO: Wrote 2690000000 target and their corresponding decoy peptides
INFO: Wrote 2700000000 target and their corresponding decoy peptides
INFO: Wrote 2710000000 target and their corresponding decoy peptides
INFO: Wrote 2720000000 target and their corresponding decoy peptides
INFO: Wrote 2730000000 target and their corresponding decoy peptides
INFO: Wrote 2740000000 target and their corresponding decoy peptides
INFO: Wrote 2750000000 target and their corresponding decoy peptides
INFO: Wrote 2760000000 target and their corresponding decoy peptides
INFO: Wrote 2770000000 target and their corresponding decoy peptides
INFO: Wrote 2780000000 target and their corresponding decoy peptides
INFO: Wrote 2790000000 target and their corresponding decoy peptides
INFO: Wrote 2800000000 target and their corresponding decoy peptides
INFO: Wrote 2810000000 target and their corresponding decoy peptides
INFO: Wrote 2820000000 target and their corresponding decoy peptides
INFO: Wrote 2830000000 target and their corresponding decoy peptides
INFO: Wrote 2840000000 target and their corresponding decoy peptides
INFO: Wrote 2850000000 target and their corresponding decoy peptides
INFO: Wrote 2860000000 target and their corresponding decoy peptides
INFO: Wrote 2870000000 target and their corresponding decoy peptides
INFO: Wrote 2880000000 target and their corresponding decoy peptides
INFO: Wrote 2890000000 target and their corresponding decoy peptides
INFO: Wrote 2900000000 target and their corresponding decoy peptides
INFO: Wrote 2910000000 target and their corresponding decoy peptides
INFO: Wrote 2920000000 target and their corresponding decoy peptides
INFO: Wrote 2930000000 target and their corresponding decoy peptides
INFO: Wrote 2940000000 target and their corresponding decoy peptides
INFO: Wrote 2950000000 target and their corresponding decoy peptides
INFO: Wrote 2960000000 target and their corresponding decoy peptides
INFO: Wrote 2970000000 target and their corresponding decoy peptides
INFO: Wrote 2980000000 target and their corresponding decoy peptides
INFO: Wrote 2990000000 target and their corresponding decoy peptides
INFO: Wrote 3000000000 target and their corresponding decoy peptides
INFO: Wrote 3010000000 target and their corresponding decoy peptides
INFO: Wrote 3020000000 target and their corresponding decoy peptides
INFO: Wrote 3030000000 target and their corresponding decoy peptides
INFO: Wrote 3040000000 target and their corresponding decoy peptides
INFO: Wrote 3050000000 target and their corresponding decoy peptides
INFO: Wrote 3060000000 target and their corresponding decoy peptides
INFO: Wrote 3070000000 target and their corresponding decoy peptides
INFO: Wrote 3080000000 target and their corresponding decoy peptides
INFO: Wrote 3090000000 target and their corresponding decoy peptides
INFO: Wrote 3100000000 target and their corresponding decoy peptides
INFO: Wrote 3110000000 target and their corresponding decoy peptides
INFO: Wrote 3120000000 target and their corresponding decoy peptides
INFO: Wrote 3130000000 target and their corresponding decoy peptides
INFO: Wrote 3140000000 target and their corresponding decoy peptides
INFO: Wrote 3150000000 target and their corresponding decoy peptides
INFO: Wrote 3160000000 target and their corresponding decoy peptides
INFO: Wrote 3170000000 target and their corresponding decoy peptides
INFO: Wrote 3180000000 target and their corresponding decoy peptides
INFO: Wrote 3190000000 target and their corresponding decoy peptides
INFO: Wrote 3200000000 target and their corresponding decoy peptides
INFO: Wrote 3210000000 target and their corresponding decoy peptides
INFO: Wrote 3220000000 target and their corresponding decoy peptides
INFO: Wrote 3230000000 target and their corresponding decoy peptides
INFO: Wrote 3240000000 target and their corresponding decoy peptides
INFO: Wrote 3250000000 target and their corresponding decoy peptides
INFO: Wrote 3260000000 target and their corresponding decoy peptides
INFO: Wrote 3270000000 target and their corresponding decoy peptides
INFO: Wrote 3280000000 target and their corresponding decoy peptides
INFO: Wrote 3290000000 target and their corresponding decoy peptides
INFO: Wrote 3300000000 target and their corresponding decoy peptides
INFO: Wrote 3310000000 target and their corresponding decoy peptides
INFO: Wrote 3320000000 target and their corresponding decoy peptides
INFO: Wrote 3330000000 target and their corresponding decoy peptides
INFO: Wrote 3340000000 target and their corresponding decoy peptides
INFO: Wrote 3350000000 target and their corresponding decoy peptides
INFO: Wrote 3360000000 target and their corresponding decoy peptides
INFO: Wrote 3370000000 target and their corresponding decoy peptides
INFO: Wrote 3380000000 target and their corresponding decoy peptides
INFO: Wrote 3390000000 target and their corresponding decoy peptides
INFO: Wrote 3400000000 target and their corresponding decoy peptides
INFO: Wrote 3410000000 target and their corresponding decoy peptides
INFO: Wrote 3420000000 target and their corresponding decoy peptides
INFO: Wrote 3430000000 target and their corresponding decoy peptides
INFO: Wrote 3440000000 target and their corresponding decoy peptides
INFO: Wrote 3450000000 target and their corresponding decoy peptides
INFO: Wrote 3460000000 target and their corresponding decoy peptides
INFO: Wrote 3470000000 target and their corresponding decoy peptides
INFO: Wrote 3480000000 target and their corresponding decoy peptides
INFO: Wrote 3490000000 target and their corresponding decoy peptides
INFO: Wrote 3500000000 target and their corresponding decoy peptides
INFO: Wrote 3510000000 target and their corresponding decoy peptides
INFO: Wrote 3520000000 target and their corresponding decoy peptides
INFO: Wrote 3530000000 target and their corresponding decoy peptides
INFO: Wrote 3540000000 target and their corresponding decoy peptides
INFO: Wrote 3550000000 target and their corresponding decoy peptides
INFO: Failed to generate decoys for 2245245 low complexity peptides.
INFO: Generated 3558277444 target peptides.
INFO: Generated 3546415079 decoy peptides.
INFO: Generated 7104692523 peptides in total.
INFO: Elapsed time: 3.41e+04 s
INFO: Finished crux tide-index.
INFO: Return Code:0
```
