## Supplementary log files for "Fast and memory efficient searching of large-scale mass spectrometry data using Tide": crux41.tide-search.log.txt

```
INFO: CPU: L429746
INFO: Crux version: 4.1-5c7c0d13-2023-11-14
INFO: Вс 04 фев 2024 12:37:58 MSK
COMMAND LINE: /home/attila/crux-stable/src/crux tide-search --mz-bin-width 0.02 --score-function xcorr --print-search-progress 10000 --use-tailor-calibration T --precursor-window 10 --precursor-window-type ppm --concat T --top-match 1 --num-threads 4 --fileroot xcorr --overwrite T --output-dir /hdd/data/tide-lite-results/PXD017407 /blob/dda/PXD017407/20180630_SKMEL5_P1uM_L7_.mzML /blob/dda/PXD017407/20180630_SKMEL5_Palbo_1uM_AUC.mzML /blob/dda/PXD017407/20180630_SKMEL5_Palbo_1uM_.mzML /blob/dda/PXD017407/20180630_SKMEL5_Palbo_all_L7.mzML /blob/dda/PXD017407/20181022_IPC_Palbo-(2).mzML /blob/dda/PXD017407/20181113_SKMEL5_Ifng_15%_1-(1).mzML /blob/dda/PXD017407/20181115_IPC_ifng_15.mzML /blob/dda/PXD017407/20181201_SK2_ifng.mzML /blob/dda/PXD017407/20190227_231_15%_L7.mzML /blob/dda/PXD017407/20190227_SK28_IFNg_15%_all.mzML /blob/dda/PXD017407/20190304_231_all.mzML /blob/dda/PXD017407/20190307_SK2_Palbo_15%_all.mzML /blob/dda/PXD017407/20190908_231_2_nolabel_all5_Perc.mzML /blob/dda/PXD017407/20190908_231_all_AUC_nolabel_REAL.mzML /blob/dda/PXD017407/20191023_IPC_1uM_P_20%_all.mzML /blob/dda/PXD017407/20191026_SK28_1P_15%_all.mzML /blob/dda/PXD017407/20191119_231_L7.mzML /blob/dda/PXD017407/20191213_231_1_3_L7_25%3.mzML /blob/dda/PXD017407/SK28_Palbo.mzML /blob/dda/PXD017407/SK2_Palbo.mzML /blob/dda/PXD017407/SKMEL5_palbo.mzML /hdd/data/tide-lite-results/HUMAN_NT_1-15_OxPhosAcetyl_deamid_TMT_TS
INFO: Beginning tide-search.
INFO: Running tide-search...
INFO: Number of Threads: 4
INFO: Reading index /hdd/data/tide-lite-results/HUMAN_NT_1-15_OxPhosAcetyl_deamid_TMT_TS
INFO: Read 79052 target proteins
INFO: Reading peptide_header.
INFO: Converting /blob/dda/PXD017407/20180630_SKMEL5_P1uM_L7_.mzML to spectrumrecords format
INFO: Elapsed time starting conversion: 0.201 s
INFO: Converting ms_level 2 ... 
ERROR: Proteowizard parser could not determine scan numbers for this file, assigning new scan numbers.
INFO: Parser could not determine scan numbers for this file, using ordinal numbers as scan numbers.
WARNING: Proteowizard parser could not determine scan numbers for this file. Assigning new scan numbers.
INFO: Converting /blob/dda/PXD017407/20180630_SKMEL5_Palbo_1uM_AUC.mzML to spectrumrecords format
INFO: Elapsed time starting conversion: 10.8 s
INFO: Converting ms_level 2 ... 
ERROR: Proteowizard parser could not determine scan numbers for this file, assigning new scan numbers.
INFO: Converting /blob/dda/PXD017407/20180630_SKMEL5_Palbo_1uM_.mzML to spectrumrecords format
INFO: Elapsed time starting conversion: 16 s
INFO: Converting ms_level 2 ... 
ERROR: Proteowizard parser could not determine scan numbers for this file, assigning new scan numbers.
INFO: Converting /blob/dda/PXD017407/20180630_SKMEL5_Palbo_all_L7.mzML to spectrumrecords format
INFO: Elapsed time starting conversion: 21 s
INFO: Converting ms_level 2 ... 
ERROR: Proteowizard parser could not determine scan numbers for this file, assigning new scan numbers.
INFO: Converting /blob/dda/PXD017407/20181022_IPC_Palbo-(2).mzML to spectrumrecords format
INFO: Elapsed time starting conversion: 21 s
INFO: Converting ms_level 2 ... 
ERROR: Proteowizard parser could not determine scan numbers for this file, assigning new scan numbers.
INFO: Converting /blob/dda/PXD017407/20181113_SKMEL5_Ifng_15%_1-(1).mzML to spectrumrecords format
INFO: Elapsed time starting conversion: 32.4 s
INFO: Converting ms_level 2 ... 
ERROR: Proteowizard parser could not determine scan numbers for this file, assigning new scan numbers.
INFO: Converting /blob/dda/PXD017407/20181115_IPC_ifng_15.mzML to spectrumrecords format
INFO: Elapsed time starting conversion: 46.1 s
INFO: Converting ms_level 2 ... 
ERROR: Proteowizard parser could not determine scan numbers for this file, assigning new scan numbers.
INFO: Converting /blob/dda/PXD017407/20181201_SK2_ifng.mzML to spectrumrecords format
INFO: Elapsed time starting conversion: 57.6 s
INFO: Converting ms_level 2 ... 
ERROR: Proteowizard parser could not determine scan numbers for this file, assigning new scan numbers.
INFO: Converting /blob/dda/PXD017407/20190227_231_15%_L7.mzML to spectrumrecords format
INFO: Elapsed time starting conversion: 71.8 s
INFO: Converting ms_level 2 ... 
ERROR: Proteowizard parser could not determine scan numbers for this file, assigning new scan numbers.
INFO: Converting /blob/dda/PXD017407/20190227_SK28_IFNg_15%_all.mzML to spectrumrecords format
INFO: Elapsed time starting conversion: 71.9 s
INFO: Converting ms_level 2 ... 
ERROR: Proteowizard parser could not determine scan numbers for this file, assigning new scan numbers.
INFO: Converting /blob/dda/PXD017407/20190304_231_all.mzML to spectrumrecords format
INFO: Elapsed time starting conversion: 79.3 s
INFO: Converting ms_level 2 ... 
ERROR: Proteowizard parser could not determine scan numbers for this file, assigning new scan numbers.
INFO: Converting /blob/dda/PXD017407/20190307_SK2_Palbo_15%_all.mzML to spectrumrecords format
INFO: Elapsed time starting conversion: 87 s
INFO: Converting ms_level 2 ... 
ERROR: Proteowizard parser could not determine scan numbers for this file, assigning new scan numbers.
INFO: Converting /blob/dda/PXD017407/20190908_231_2_nolabel_all5_Perc.mzML to spectrumrecords format
INFO: Elapsed time starting conversion: 92.3 s
INFO: Converting ms_level 2 ... 
ERROR: Proteowizard parser could not determine scan numbers for this file, assigning new scan numbers.
INFO: Converting /blob/dda/PXD017407/20190908_231_all_AUC_nolabel_REAL.mzML to spectrumrecords format
INFO: Elapsed time starting conversion: 102 s
INFO: Converting ms_level 2 ... 
ERROR: Proteowizard parser could not determine scan numbers for this file, assigning new scan numbers.
INFO: Converting /blob/dda/PXD017407/20191023_IPC_1uM_P_20%_all.mzML to spectrumrecords format
INFO: Elapsed time starting conversion: 112 s
INFO: Converting ms_level 2 ... 
ERROR: Proteowizard parser could not determine scan numbers for this file, assigning new scan numbers.
INFO: Converting /blob/dda/PXD017407/20191026_SK28_1P_15%_all.mzML to spectrumrecords format
INFO: Elapsed time starting conversion: 116 s
INFO: Converting ms_level 2 ... 
ERROR: Proteowizard parser could not determine scan numbers for this file, assigning new scan numbers.
INFO: Converting /blob/dda/PXD017407/20191119_231_L7.mzML to spectrumrecords format
INFO: Elapsed time starting conversion: 118 s
INFO: Converting ms_level 2 ... 
ERROR: Proteowizard parser could not determine scan numbers for this file, assigning new scan numbers.
INFO: Converting /blob/dda/PXD017407/20191213_231_1_3_L7_25%3.mzML to spectrumrecords format
INFO: Elapsed time starting conversion: 119 s
INFO: Converting ms_level 2 ... 
ERROR: Proteowizard parser could not determine scan numbers for this file, assigning new scan numbers.
INFO: Converting /blob/dda/PXD017407/SK28_Palbo.mzML to spectrumrecords format
INFO: Elapsed time starting conversion: 119 s
INFO: Converting ms_level 2 ... 
ERROR: Proteowizard parser could not determine scan numbers for this file, assigning new scan numbers.
INFO: Converting /blob/dda/PXD017407/SK2_Palbo.mzML to spectrumrecords format
INFO: Elapsed time starting conversion: 127 s
INFO: Converting ms_level 2 ... 
ERROR: Proteowizard parser could not determine scan numbers for this file, assigning new scan numbers.
INFO: Converting /blob/dda/PXD017407/SKMEL5_palbo.mzML to spectrumrecords format
INFO: Elapsed time starting conversion: 132 s
INFO: Converting ms_level 2 ... 
ERROR: Proteowizard parser could not determine scan numbers for this file, assigning new scan numbers.
INFO: Reading spectrum file /hdd/data/tide-lite-results/PXD017407/xcorr.20180630_SKMEL5_P1uM_L7_.mzML.spectrumrecords.tmp.
INFO: Read 130 spectra.
INFO: Starting search.
INFO: [Thread 2]: Deleted 0 precursor, 0 isotope and 0 out-of-range peaks.
INFO: [Thread 2]: Retained 100% of peaks.
INFO: [Thread 3]: Deleted 0 precursor, 0 isotope and 0 out-of-range peaks.
INFO: [Thread 3]: Retained 100% of peaks.
INFO: [Thread 0]: Deleted 0 precursor, 0 isotope and 0 out-of-range peaks.
INFO: [Thread 0]: Retained 100% of peaks.
INFO: [Thread 1]: Deleted 0 precursor, 0 isotope and 0 out-of-range peaks.
INFO: [Thread 1]: Retained 100% of peaks.
INFO: Time per spectrum-charge combination: 8.114836 s.
INFO: Average number of candidates per spectrum-charge combination: 92862.843750 
INFO: Reading spectrum file /hdd/data/tide-lite-results/PXD017407/xcorr.20180630_SKMEL5_Palbo_1uM_AUC.mzML.spectrumrecords.tmp.
INFO: Read 29098 spectra.
INFO: Starting search.
INFO: 10000 spectrum-charge combinations searched, 34% complete
INFO: 20000 spectrum-charge combinations searched, 69% complete
INFO: [Thread 0]: Deleted 0 precursor, 0 isotope and 16 out-of-range peaks.
INFO: [Thread 0]: Retained 99.998% of peaks.
INFO: [Thread 2]: Deleted 0 precursor, 0 isotope and 15 out-of-range peaks.
INFO: [Thread 2]: Retained 99.9982% of peaks.
INFO: [Thread 3]: Deleted 0 precursor, 0 isotope and 19 out-of-range peaks.
INFO: [Thread 3]: Retained 99.9977% of peaks.
INFO: [Thread 1]: Deleted 0 precursor, 0 isotope and 20 out-of-range peaks.
INFO: [Thread 1]: Retained 99.9976% of peaks.
INFO: Time per spectrum-charge combination: 0.141290 s.
INFO: Average number of candidates per spectrum-charge combination: 111728.375000 
INFO: Reading spectrum file /hdd/data/tide-lite-results/PXD017407/xcorr.20180630_SKMEL5_Palbo_1uM_.mzML.spectrumrecords.tmp.
INFO: Read 29129 spectra.
INFO: Starting search.
INFO: 10000 spectrum-charge combinations searched, 34% complete
INFO: 20000 spectrum-charge combinations searched, 69% complete
INFO: [Thread 3]: Deleted 0 precursor, 0 isotope and 15 out-of-range peaks.
INFO: [Thread 3]: Retained 99.9982% of peaks.
INFO: [Thread 1]: Deleted 0 precursor, 0 isotope and 17 out-of-range peaks.
INFO: [Thread 1]: Retained 99.9979% of peaks.
INFO: [Thread 2]: Deleted 0 precursor, 0 isotope and 20 out-of-range peaks.
INFO: [Thread 2]: Retained 99.9975% of peaks.
INFO: [Thread 0]: Deleted 0 precursor, 0 isotope and 18 out-of-range peaks.
INFO: [Thread 0]: Retained 99.9978% of peaks.
INFO: Time per spectrum-charge combination: 0.245601 s.
INFO: Average number of candidates per spectrum-charge combination: 111724.226562 
INFO: Reading spectrum file /hdd/data/tide-lite-results/PXD017407/xcorr.20180630_SKMEL5_Palbo_all_L7.mzML.spectrumrecords.tmp.
INFO: Read 146 spectra.
INFO: Starting search.
INFO: [Thread 2]: Deleted 0 precursor, 0 isotope and 0 out-of-range peaks.
INFO: [Thread 2]: Retained 100% of peaks.
INFO: [Thread 3]: Deleted 0 precursor, 0 isotope and 0 out-of-range peaks.
INFO: [Thread 3]: Retained 100% of peaks.
INFO: [Thread 0]: Deleted 0 precursor, 0 isotope and 0 out-of-range peaks.
INFO: [Thread 0]: Retained 100% of peaks.
INFO: [Thread 1]: Deleted 0 precursor, 0 isotope and 0 out-of-range peaks.
INFO: [Thread 1]: Retained 100% of peaks.
INFO: Time per spectrum-charge combination: 55.000222 s.
INFO: Average number of candidates per spectrum-charge combination: 94383.734375 
INFO: Reading spectrum file /hdd/data/tide-lite-results/PXD017407/xcorr.20181022_IPC_Palbo-(2).mzML.spectrumrecords.tmp.
INFO: Read 56115 spectra.
INFO: Starting search.
INFO: 10000 spectrum-charge combinations searched, 18% complete
INFO: 20000 spectrum-charge combinations searched, 36% complete
INFO: 30000 spectrum-charge combinations searched, 53% complete
INFO: 40000 spectrum-charge combinations searched, 71% complete
INFO: 50000 spectrum-charge combinations searched, 89% complete
INFO: [Thread 0]: Deleted 0 precursor, 0 isotope and 37 out-of-range peaks.
INFO: [Thread 0]: Retained 99.9986% of peaks.
INFO: [Thread 3]: Deleted 0 precursor, 0 isotope and 31 out-of-range peaks.
INFO: [Thread 3]: Retained 99.9988% of peaks.
INFO: [Thread 2]: Deleted 0 precursor, 0 isotope and 38 out-of-range peaks.
INFO: [Thread 2]: Retained 99.9985% of peaks.
INFO: [Thread 1]: Deleted 0 precursor, 0 isotope and 23 out-of-range peaks.
INFO: [Thread 1]: Retained 99.9991% of peaks.
INFO: Time per spectrum-charge combination: 0.218132 s.
INFO: Average number of candidates per spectrum-charge combination: 150402.375000 
INFO: Reading spectrum file /hdd/data/tide-lite-results/PXD017407/xcorr.20181113_SKMEL5_Ifng_15%_1-(1).mzML.spectrumrecords.tmp.
INFO: Read 66775 spectra.
INFO: Starting search.
INFO: 10000 spectrum-charge combinations searched, 15% complete
INFO: 20000 spectrum-charge combinations searched, 30% complete
INFO: 30000 spectrum-charge combinations searched, 45% complete
INFO: 40000 spectrum-charge combinations searched, 60% complete
INFO: 50000 spectrum-charge combinations searched, 75% complete
INFO: 60000 spectrum-charge combinations searched, 90% complete
INFO: [Thread 3]: Deleted 0 precursor, 0 isotope and 42 out-of-range peaks.
INFO: [Thread 3]: Retained 99.9987% of peaks.
INFO: [Thread 2]: Deleted 0 precursor, 0 isotope and 43 out-of-range peaks.
INFO: [Thread 2]: Retained 99.9987% of peaks.
INFO: [Thread 1]: Deleted 0 precursor, 0 isotope and 40 out-of-range peaks.
INFO: [Thread 1]: Retained 99.9988% of peaks.
INFO: [Thread 0]: Deleted 0 precursor, 0 isotope and 34 out-of-range peaks.
INFO: [Thread 0]: Retained 99.999% of peaks.
INFO: Time per spectrum-charge combination: 0.249471 s.
INFO: Average number of candidates per spectrum-charge combination: 144255.265625 
INFO: Reading spectrum file /hdd/data/tide-lite-results/PXD017407/xcorr.20181115_IPC_ifng_15.mzML.spectrumrecords.tmp.
INFO: Read 61220 spectra.
INFO: Starting search.
INFO: 10000 spectrum-charge combinations searched, 16% complete
INFO: 20000 spectrum-charge combinations searched, 33% complete
INFO: 30000 spectrum-charge combinations searched, 49% complete
INFO: 40000 spectrum-charge combinations searched, 65% complete
INFO: 50000 spectrum-charge combinations searched, 82% complete
INFO: 60000 spectrum-charge combinations searched, 98% complete
INFO: [Thread 0]: Deleted 0 precursor, 0 isotope and 33 out-of-range peaks.
INFO: [Thread 0]: Retained 99.9987% of peaks.
INFO: [Thread 2]: Deleted 0 precursor, 0 isotope and 34 out-of-range peaks.
INFO: [Thread 2]: Retained 99.9986% of peaks.
INFO: [Thread 1]: Deleted 0 precursor, 0 isotope and 26 out-of-range peaks.
INFO: [Thread 1]: Retained 99.9989% of peaks.
INFO: [Thread 3]: Deleted 0 precursor, 0 isotope and 40 out-of-range peaks.
INFO: [Thread 3]: Retained 99.9984% of peaks.
INFO: Time per spectrum-charge combination: 0.342401 s.
INFO: Average number of candidates per spectrum-charge combination: 146966.828125 
INFO: Reading spectrum file /hdd/data/tide-lite-results/PXD017407/xcorr.20181201_SK2_ifng.mzML.spectrumrecords.tmp.
INFO: Read 81658 spectra.
INFO: Starting search.
INFO: 10000 spectrum-charge combinations searched, 12% complete
INFO: 20000 spectrum-charge combinations searched, 24% complete
INFO: 30000 spectrum-charge combinations searched, 37% complete
INFO: 40000 spectrum-charge combinations searched, 49% complete
INFO: 50000 spectrum-charge combinations searched, 61% complete
INFO: 60000 spectrum-charge combinations searched, 73% complete
INFO: 70000 spectrum-charge combinations searched, 86% complete
INFO: 80000 spectrum-charge combinations searched, 98% complete
INFO: [Thread 1]: Deleted 0 precursor, 0 isotope and 33 out-of-range peaks.
INFO: [Thread 1]: Retained 99.9988% of peaks.
INFO: [Thread 2]: Deleted 0 precursor, 0 isotope and 30 out-of-range peaks.
INFO: [Thread 2]: Retained 99.9989% of peaks.
INFO: [Thread 0]: Deleted 0 precursor, 0 isotope and 39 out-of-range peaks.
INFO: [Thread 0]: Retained 99.9985% of peaks.
INFO: [Thread 3]: Deleted 0 precursor, 0 isotope and 43 out-of-range peaks.
INFO: [Thread 3]: Retained 99.9984% of peaks.
INFO: Time per spectrum-charge combination: 0.314404 s.
INFO: Average number of candidates per spectrum-charge combination: 151333.406250 
INFO: Reading spectrum file /hdd/data/tide-lite-results/PXD017407/xcorr.20190227_231_15%_L7.mzML.spectrumrecords.tmp.
INFO: Read 437 spectra.
INFO: Starting search.
INFO: [Thread 1]: Deleted 0 precursor, 0 isotope and 0 out-of-range peaks.
INFO: [Thread 1]: Retained 100% of peaks.
INFO: [Thread 2]: Deleted 0 precursor, 0 isotope and 0 out-of-range peaks.
INFO: [Thread 2]: Retained 100% of peaks.
INFO: [Thread 0]: Deleted 0 precursor, 0 isotope and 0 out-of-range peaks.
INFO: [Thread 0]: Retained 100% of peaks.
INFO: [Thread 3]: Deleted 0 precursor, 0 isotope and 0 out-of-range peaks.
INFO: [Thread 3]: Retained 100% of peaks.
INFO: Time per spectrum-charge combination: 60.831623 s.
INFO: Average number of candidates per spectrum-charge combination: 88775.054688 
INFO: Reading spectrum file /hdd/data/tide-lite-results/PXD017407/xcorr.20190227_SK28_IFNg_15%_all.mzML.spectrumrecords.tmp.
INFO: Read 42550 spectra.
INFO: Starting search.
INFO: 10000 spectrum-charge combinations searched, 24% complete
INFO: 20000 spectrum-charge combinations searched, 47% complete
INFO: 30000 spectrum-charge combinations searched, 71% complete
INFO: 40000 spectrum-charge combinations searched, 94% complete
INFO: [Thread 1]: Deleted 0 precursor, 0 isotope and 35 out-of-range peaks.
INFO: [Thread 1]: Retained 99.9975% of peaks.
INFO: [Thread 0]: Deleted 0 precursor, 0 isotope and 37 out-of-range peaks.
INFO: [Thread 0]: Retained 99.9973% of peaks.
INFO: [Thread 3]: Deleted 0 precursor, 0 isotope and 22 out-of-range peaks.
INFO: [Thread 3]: Retained 99.9984% of peaks.
INFO: [Thread 2]: Deleted 0 precursor, 0 isotope and 36 out-of-range peaks.
INFO: [Thread 2]: Retained 99.9974% of peaks.
INFO: Time per spectrum-charge combination: 0.710031 s.
INFO: Average number of candidates per spectrum-charge combination: 142010.468750 
INFO: Reading spectrum file /hdd/data/tide-lite-results/PXD017407/xcorr.20190304_231_all.mzML.spectrumrecords.tmp.
INFO: Read 44119 spectra.
INFO: Starting search.
INFO: 10000 spectrum-charge combinations searched, 23% complete
INFO: 20000 spectrum-charge combinations searched, 45% complete
INFO: 30000 spectrum-charge combinations searched, 68% complete
INFO: 40000 spectrum-charge combinations searched, 91% complete
INFO: [Thread 0]: Deleted 0 precursor, 0 isotope and 20 out-of-range peaks.
INFO: [Thread 0]: Retained 99.9985% of peaks.
INFO: [Thread 3]: Deleted 0 precursor, 0 isotope and 21 out-of-range peaks.
INFO: [Thread 3]: Retained 99.9984% of peaks.
INFO: [Thread 2]: Deleted 0 precursor, 0 isotope and 24 out-of-range peaks.
INFO: [Thread 2]: Retained 99.9982% of peaks.
INFO: [Thread 1]: Deleted 0 precursor, 0 isotope and 24 out-of-range peaks.
INFO: [Thread 1]: Retained 99.9982% of peaks.
INFO: Time per spectrum-charge combination: 0.764488 s.
INFO: Average number of candidates per spectrum-charge combination: 124885.156250 
INFO: Reading spectrum file /hdd/data/tide-lite-results/PXD017407/xcorr.20190307_SK2_Palbo_15%_all.mzML.spectrumrecords.tmp.
INFO: Read 27319 spectra.
INFO: Starting search.
INFO: 10000 spectrum-charge combinations searched, 37% complete
INFO: 20000 spectrum-charge combinations searched, 73% complete
INFO: [Thread 0]: Deleted 0 precursor, 0 isotope and 34 out-of-range peaks.
INFO: [Thread 0]: Retained 99.9971% of peaks.
INFO: [Thread 1]: Deleted 0 precursor, 0 isotope and 43 out-of-range peaks.
INFO: [Thread 1]: Retained 99.9963% of peaks.
INFO: [Thread 2]: Deleted 0 precursor, 0 isotope and 28 out-of-range peaks.
INFO: [Thread 2]: Retained 99.9976% of peaks.
INFO: [Thread 3]: Deleted 0 precursor, 0 isotope and 20 out-of-range peaks.
INFO: [Thread 3]: Retained 99.9983% of peaks.
INFO: Time per spectrum-charge combination: 1.348785 s.
INFO: Average number of candidates per spectrum-charge combination: 113437.039062 
INFO: Reading spectrum file /hdd/data/tide-lite-results/PXD017407/xcorr.20190908_231_2_nolabel_all5_Perc.mzML.spectrumrecords.tmp.
INFO: Read 54935 spectra.
INFO: Starting search.
INFO: 10000 spectrum-charge combinations searched, 18% complete
INFO: 20000 spectrum-charge combinations searched, 36% complete
INFO: 30000 spectrum-charge combinations searched, 55% complete
INFO: 40000 spectrum-charge combinations searched, 73% complete
INFO: 50000 spectrum-charge combinations searched, 91% complete
INFO: [Thread 3]: Deleted 0 precursor, 0 isotope and 18 out-of-range peaks.
INFO: [Thread 3]: Retained 99.9991% of peaks.
INFO: [Thread 1]: Deleted 0 precursor, 0 isotope and 15 out-of-range peaks.
INFO: [Thread 1]: Retained 99.9992% of peaks.
INFO: [Thread 2]: Deleted 0 precursor, 0 isotope and 20 out-of-range peaks.
INFO: [Thread 2]: Retained 99.9989% of peaks.
INFO: [Thread 0]: Deleted 0 precursor, 0 isotope and 16 out-of-range peaks.
INFO: [Thread 0]: Retained 99.9992% of peaks.
INFO: Time per spectrum-charge combination: 0.725681 s.
INFO: Average number of candidates per spectrum-charge combination: 73857.351562 
INFO: Reading spectrum file /hdd/data/tide-lite-results/PXD017407/xcorr.20190908_231_all_AUC_nolabel_REAL.mzML.spectrumrecords.tmp.
INFO: Read 54935 spectra.
INFO: Starting search.
INFO: 10000 spectrum-charge combinations searched, 18% complete
INFO: 20000 spectrum-charge combinations searched, 36% complete
INFO: 30000 spectrum-charge combinations searched, 55% complete
INFO: 40000 spectrum-charge combinations searched, 73% complete
INFO: 50000 spectrum-charge combinations searched, 91% complete
INFO: [Thread 1]: Deleted 0 precursor, 0 isotope and 15 out-of-range peaks.
INFO: [Thread 1]: Retained 99.9992% of peaks.
INFO: [Thread 3]: Deleted 0 precursor, 0 isotope and 18 out-of-range peaks.
INFO: [Thread 3]: Retained 99.9991% of peaks.
INFO: [Thread 2]: Deleted 0 precursor, 0 isotope and 20 out-of-range peaks.
INFO: [Thread 2]: Retained 99.9989% of peaks.
INFO: [Thread 0]: Deleted 0 precursor, 0 isotope and 16 out-of-range peaks.
INFO: [Thread 0]: Retained 99.9992% of peaks.
INFO: Time per spectrum-charge combination: 0.780742 s.
INFO: Average number of candidates per spectrum-charge combination: 73857.351562 
INFO: Reading spectrum file /hdd/data/tide-lite-results/PXD017407/xcorr.20191023_IPC_1uM_P_20%_all.mzML.spectrumrecords.tmp.
INFO: Read 23413 spectra.
INFO: Starting search.
INFO: 10000 spectrum-charge combinations searched, 43% complete
INFO: 20000 spectrum-charge combinations searched, 85% complete
INFO: [Thread 0]: Deleted 0 precursor, 0 isotope and 12 out-of-range peaks.
INFO: [Thread 0]: Retained 99.9978% of peaks.
INFO: [Thread 2]: Deleted 0 precursor, 0 isotope and 28 out-of-range peaks.
INFO: [Thread 2]: Retained 99.995% of peaks.
INFO: [Thread 1]: Deleted 0 precursor, 0 isotope and 22 out-of-range peaks.
INFO: [Thread 1]: Retained 99.9961% of peaks.
INFO: [Thread 3]: Deleted 0 precursor, 0 isotope and 19 out-of-range peaks.
INFO: [Thread 3]: Retained 99.9966% of peaks.
INFO: Time per spectrum-charge combination: 1.969160 s.
INFO: Average number of candidates per spectrum-charge combination: 138385.437500 
INFO: Reading spectrum file /hdd/data/tide-lite-results/PXD017407/xcorr.20191026_SK28_1P_15%_all.mzML.spectrumrecords.tmp.
INFO: Read 16272 spectra.
INFO: Starting search.
INFO: 10000 spectrum-charge combinations searched, 61% complete
INFO: [Thread 0]: Deleted 0 precursor, 0 isotope and 14 out-of-range peaks.
INFO: [Thread 0]: Retained 99.9951% of peaks.
INFO: [Thread 2]: Deleted 0 precursor, 0 isotope and 13 out-of-range peaks.
INFO: [Thread 2]: Retained 99.9954% of peaks.
INFO: [Thread 3]: Deleted 0 precursor, 0 isotope and 13 out-of-range peaks.
INFO: [Thread 3]: Retained 99.9954% of peaks.
INFO: [Thread 1]: Deleted 0 precursor, 0 isotope and 19 out-of-range peaks.
INFO: [Thread 1]: Retained 99.9933% of peaks.
INFO: Time per spectrum-charge combination: 3.013654 s.
INFO: Average number of candidates per spectrum-charge combination: 130627.390625 
INFO: Reading spectrum file /hdd/data/tide-lite-results/PXD017407/xcorr.20191119_231_L7.mzML.spectrumrecords.tmp.
INFO: Read 1329 spectra.
INFO: Starting search.
INFO: [Thread 1]: Deleted 0 precursor, 0 isotope and 0 out-of-range peaks.
INFO: [Thread 1]: Retained 100% of peaks.
INFO: [Thread 2]: Deleted 0 precursor, 0 isotope and 0 out-of-range peaks.
INFO: [Thread 2]: Retained 100% of peaks.
INFO: [Thread 3]: Deleted 0 precursor, 0 isotope and 0 out-of-range peaks.
INFO: [Thread 3]: Retained 100% of peaks.
INFO: [Thread 0]: Deleted 0 precursor, 0 isotope and 0 out-of-range peaks.
INFO: [Thread 0]: Retained 100% of peaks.
INFO: Time per spectrum-charge combination: 37.333437 s.
INFO: Average number of candidates per spectrum-charge combination: 120318.468750 
INFO: Reading spectrum file /hdd/data/tide-lite-results/PXD017407/xcorr.20191213_231_1_3_L7_25%3.mzML.spectrumrecords.tmp.
INFO: Read 1879 spectra.
INFO: Starting search.
INFO: [Thread 0]: Deleted 0 precursor, 0 isotope and 0 out-of-range peaks.
INFO: [Thread 0]: Retained 100% of peaks.
INFO: [Thread 3]: Deleted 0 precursor, 0 isotope and 0 out-of-range peaks.
INFO: [Thread 3]: Retained 100% of peaks.
INFO: [Thread 1]: Deleted 0 precursor, 0 isotope and 0 out-of-range peaks.
INFO: [Thread 1]: Retained 100% of peaks.
INFO: [Thread 2]: Deleted 0 precursor, 0 isotope and 0 out-of-range peaks.
INFO: [Thread 2]: Retained 100% of peaks.
INFO: Time per spectrum-charge combination: 26.713821 s.
INFO: Average number of candidates per spectrum-charge combination: 116794.726562 
INFO: Reading spectrum file /hdd/data/tide-lite-results/PXD017407/xcorr.SK28_Palbo.mzML.spectrumrecords.tmp.
INFO: Read 44813 spectra.
INFO: Starting search.
INFO: 10000 spectrum-charge combinations searched, 22% complete
INFO: 20000 spectrum-charge combinations searched, 45% complete
INFO: 30000 spectrum-charge combinations searched, 67% complete
INFO: 40000 spectrum-charge combinations searched, 89% complete
INFO: [Thread 1]: Deleted 0 precursor, 0 isotope and 23 out-of-range peaks.
INFO: [Thread 1]: Retained 99.9985% of peaks.
INFO: [Thread 2]: Deleted 0 precursor, 0 isotope and 35 out-of-range peaks.
INFO: [Thread 2]: Retained 99.9977% of peaks.
INFO: [Thread 0]: Deleted 0 precursor, 0 isotope and 34 out-of-range peaks.
INFO: [Thread 0]: Retained 99.9977% of peaks.
INFO: [Thread 3]: Deleted 0 precursor, 0 isotope and 30 out-of-range peaks.
INFO: [Thread 3]: Retained 99.998% of peaks.
INFO: Time per spectrum-charge combination: 1.203943 s.
INFO: Average number of candidates per spectrum-charge combination: 133714.046875 
INFO: Reading spectrum file /hdd/data/tide-lite-results/PXD017407/xcorr.SK2_Palbo.mzML.spectrumrecords.tmp.
INFO: Read 30803 spectra.
INFO: Starting search.
INFO: 10000 spectrum-charge combinations searched, 32% complete
INFO: 20000 spectrum-charge combinations searched, 65% complete
INFO: 30000 spectrum-charge combinations searched, 97% complete
INFO: [Thread 3]: Deleted 0 precursor, 0 isotope and 24 out-of-range peaks.
INFO: [Thread 3]: Retained 99.9975% of peaks.
INFO: [Thread 2]: Deleted 0 precursor, 0 isotope and 20 out-of-range peaks.
INFO: [Thread 2]: Retained 99.9979% of peaks.
INFO: [Thread 0]: Deleted 0 precursor, 0 isotope and 20 out-of-range peaks.
INFO: [Thread 0]: Retained 99.9979% of peaks.
INFO: [Thread 1]: Deleted 0 precursor, 0 isotope and 18 out-of-range peaks.
INFO: [Thread 1]: Retained 99.9981% of peaks.
INFO: Time per spectrum-charge combination: 1.861386 s.
INFO: Average number of candidates per spectrum-charge combination: 130751.242188 
INFO: Reading spectrum file /hdd/data/tide-lite-results/PXD017407/xcorr.SKMEL5_palbo.mzML.spectrumrecords.tmp.
INFO: Read 38143 spectra.
INFO: Starting search.
INFO: 10000 spectrum-charge combinations searched, 26% complete
INFO: 20000 spectrum-charge combinations searched, 52% complete
INFO: 30000 spectrum-charge combinations searched, 79% complete
INFO: [Thread 3]: Deleted 0 precursor, 0 isotope and 21 out-of-range peaks.
INFO: [Thread 3]: Retained 99.9989% of peaks.
INFO: [Thread 1]: Deleted 0 precursor, 0 isotope and 21 out-of-range peaks.
INFO: [Thread 1]: Retained 99.9989% of peaks.
INFO: [Thread 2]: Deleted 0 precursor, 0 isotope and 33 out-of-range peaks.
INFO: [Thread 2]: Retained 99.9982% of peaks.
INFO: [Thread 0]: Deleted 0 precursor, 0 isotope and 17 out-of-range peaks.
INFO: [Thread 0]: Retained 99.9991% of peaks.
INFO: Time per spectrum-charge combination: 1.596125 s.
INFO: Average number of candidates per spectrum-charge combination: 135216.250000 
INFO: Elapsed time: 6.09e+04 s
INFO: Finished crux tide-search.
INFO: Return Code:0
```
