## Supplementary log files for "Fast and memory efficient searching of large-scale mass spectrometry data using Tide": crux42.tide-search.log.txt

```
INFO: CPU: L429746
INFO: Crux version: 4.1-b64e8589-2024-02-02
INFO: Вс 04 фев 2024 07:23:03 MSK
COMMAND LINE: /home/attila/crux-tide-lite/src/crux tide-lite-search --mz-bin-width 0.02 --score-function xcorr --print-search-progress 10000 --precursor-window 10 --precursor-window-type ppm --concat T --top-match 1 --num-threads 4 --fileroot xcorr --overwrite T --output-dir /hdd/data/tide-lite-results/PXD017407 /blob/dda/PXD017407/20180630_SKMEL5_P1uM_L7_.mzML /blob/dda/PXD017407/20180630_SKMEL5_Palbo_1uM_AUC.mzML /blob/dda/PXD017407/20180630_SKMEL5_Palbo_1uM_.mzML /blob/dda/PXD017407/20180630_SKMEL5_Palbo_all_L7.mzML /blob/dda/PXD017407/20181022_IPC_Palbo-(2).mzML /blob/dda/PXD017407/20181113_SKMEL5_Ifng_15%_1-(1).mzML /blob/dda/PXD017407/20181115_IPC_ifng_15.mzML /blob/dda/PXD017407/20181201_SK2_ifng.mzML /blob/dda/PXD017407/20190227_231_15%_L7.mzML /blob/dda/PXD017407/20190227_SK28_IFNg_15%_all.mzML /blob/dda/PXD017407/20190304_231_all.mzML /blob/dda/PXD017407/20190307_SK2_Palbo_15%_all.mzML /blob/dda/PXD017407/20190908_231_2_nolabel_all5_Perc.mzML /blob/dda/PXD017407/20190908_231_all_AUC_nolabel_REAL.mzML /blob/dda/PXD017407/20191023_IPC_1uM_P_20%_all.mzML /blob/dda/PXD017407/20191026_SK28_1P_15%_all.mzML /blob/dda/PXD017407/20191119_231_L7.mzML /blob/dda/PXD017407/20191213_231_1_3_L7_25%3.mzML /blob/dda/PXD017407/SK28_Palbo.mzML /blob/dda/PXD017407/SK2_Palbo.mzML /blob/dda/PXD017407/SKMEL5_palbo.mzML /hdd/data/tide-lite-results/HUMAN_NT_1-15_OxPhosAcetyl_deamid_TMT_TL
INFO: Beginning tide-lite-search.
INFO: Running tide-lite-search...
INFO: Number of Threads: 4
INFO: Reading index /hdd/data/tide-lite-results/HUMAN_NT_1-15_OxPhosAcetyl_deamid_TMT_TL
INFO: Converting /blob/dda/PXD017407/20180630_SKMEL5_Palbo_1uM_.mzML to spectrumrecords format
INFO: Converting /blob/dda/PXD017407/20180630_SKMEL5_P1uM_L7_.mzML to spectrumrecords format
INFO: Converting /blob/dda/PXD017407/20180630_SKMEL5_Palbo_all_L7.mzML to spectrumrecords format
INFO: Converting /blob/dda/PXD017407/20180630_SKMEL5_Palbo_1uM_AUC.mzML to spectrumrecords format
ERROR: Proteowizard parser could not determine scan numbers for this file, assigning new scan numbers.
WARNING: Proteowizard parser could not determine scan numbers for this file. Assigning new scan numbers.
ERROR: Proteowizard parser could not determine scan numbers for this file, assigning new scan numbers.
INFO: Converting /blob/dda/PXD017407/20181201_SK2_ifng.mzML to spectrumrecords format
INFO: Converting /blob/dda/PXD017407/20181022_IPC_Palbo-(2).mzML to spectrumrecords format
ERROR: Proteowizard parser could not determine scan numbers for this file, assigning new scan numbers.
ERROR: Proteowizard parser could not determine scan numbers for this file, assigning new scan numbers.
ERROR: Proteowizard parser could not determine scan numbers for this file, assigning new scan numbers.
ERROR: Proteowizard parser could not determine scan numbers for this file, assigning new scan numbers.
INFO: Converting /blob/dda/PXD017407/20181113_SKMEL5_Ifng_15%_1-(1).mzML to spectrumrecords format
INFO: Converting /blob/dda/PXD017407/20181115_IPC_ifng_15.mzML to spectrumrecords format
ERROR: Proteowizard parser could not determine scan numbers for this file, assigning new scan numbers.
ERROR: Proteowizard parser could not determine scan numbers for this file, assigning new scan numbers.
INFO: Converting /blob/dda/PXD017407/20190227_231_15%_L7.mzML to spectrumrecords format
ERROR: Proteowizard parser could not determine scan numbers for this file, assigning new scan numbers.
INFO: Converting /blob/dda/PXD017407/20190908_231_2_nolabel_all5_Perc.mzML to spectrumrecords format
ERROR: Proteowizard parser could not determine scan numbers for this file, assigning new scan numbers.
INFO: Converting /blob/dda/PXD017407/20190307_SK2_Palbo_15%_all.mzML to spectrumrecords format
ERROR: Proteowizard parser could not determine scan numbers for this file, assigning new scan numbers.
INFO: Converting /blob/dda/PXD017407/20190304_231_all.mzML to spectrumrecords format
ERROR: Proteowizard parser could not determine scan numbers for this file, assigning new scan numbers.
INFO: Converting /blob/dda/PXD017407/20190227_SK28_IFNg_15%_all.mzML to spectrumrecords format
INFO: Converting /blob/dda/PXD017407/20191026_SK28_1P_15%_all.mzML to spectrumrecords format
ERROR: Proteowizard parser could not determine scan numbers for this file, assigning new scan numbers.
ERROR: Proteowizard parser could not determine scan numbers for this file, assigning new scan numbers.
INFO: Converting /blob/dda/PXD017407/20191119_231_L7.mzML to spectrumrecords format
ERROR: Proteowizard parser could not determine scan numbers for this file, assigning new scan numbers.
INFO: Converting /blob/dda/PXD017407/SKMEL5_palbo.mzML to spectrumrecords format
INFO: Converting /blob/dda/PXD017407/SK2_Palbo.mzML to spectrumrecords format
ERROR: Proteowizard parser could not determine scan numbers for this file, assigning new scan numbers.
ERROR: Proteowizard parser could not determine scan numbers for this file, assigning new scan numbers.
INFO: Converting /blob/dda/PXD017407/20191023_IPC_1uM_P_20%_all.mzML to spectrumrecords format
ERROR: Proteowizard parser could not determine scan numbers for this file, assigning new scan numbers.
INFO: Converting /blob/dda/PXD017407/20190908_231_all_AUC_nolabel_REAL.mzML to spectrumrecords format
INFO: Converting /blob/dda/PXD017407/SK28_Palbo.mzML to spectrumrecords format
ERROR: Proteowizard parser could not determine scan numbers for this file, assigning new scan numbers.
ERROR: Proteowizard parser could not determine scan numbers for this file, assigning new scan numbers.
INFO: Converting /blob/dda/PXD017407/20191213_231_1_3_L7_25%3.mzML to spectrumrecords format
ERROR: Proteowizard parser could not determine scan numbers for this file, assigning new scan numbers.
INFO: Elapsed time: 47.2 s
INFO: Starting search.
INFO: 10000 spectrum-charge combinations searched.
INFO: 20000 spectrum-charge combinations searched.
INFO: 30000 spectrum-charge combinations searched.
INFO: 40000 spectrum-charge combinations searched.
INFO: 50000 spectrum-charge combinations searched.
INFO: 60000 spectrum-charge combinations searched.
INFO: 70000 spectrum-charge combinations searched.
INFO: 80000 spectrum-charge combinations searched.
INFO: 90000 spectrum-charge combinations searched.
INFO: 100000 spectrum-charge combinations searched.
INFO: 110000 spectrum-charge combinations searched.
INFO: 120000 spectrum-charge combinations searched.
INFO: 130000 spectrum-charge combinations searched.
INFO: 140000 spectrum-charge combinations searched.
INFO: 150000 spectrum-charge combinations searched.
INFO: 160000 spectrum-charge combinations searched.
INFO: 170000 spectrum-charge combinations searched.
INFO: 180000 spectrum-charge combinations searched.
INFO: 190000 spectrum-charge combinations searched.
INFO: 200000 spectrum-charge combinations searched.
INFO: 210000 spectrum-charge combinations searched.
INFO: 220000 spectrum-charge combinations searched.
INFO: 230000 spectrum-charge combinations searched.
INFO: 240000 spectrum-charge combinations searched.
INFO: 250000 spectrum-charge combinations searched.
INFO: 260000 spectrum-charge combinations searched.
INFO: 270000 spectrum-charge combinations searched.
INFO: 280000 spectrum-charge combinations searched.
INFO: 290000 spectrum-charge combinations searched.
INFO: 300000 spectrum-charge combinations searched.
INFO: 310000 spectrum-charge combinations searched.
INFO: 320000 spectrum-charge combinations searched.
INFO: 330000 spectrum-charge combinations searched.
INFO: 340000 spectrum-charge combinations searched.
INFO: 350000 spectrum-charge combinations searched.
INFO: 360000 spectrum-charge combinations searched.
INFO: 370000 spectrum-charge combinations searched.
INFO: 380000 spectrum-charge combinations searched.
INFO: 390000 spectrum-charge combinations searched.
INFO: 400000 spectrum-charge combinations searched.
INFO: 410000 spectrum-charge combinations searched.
INFO: 420000 spectrum-charge combinations searched.
INFO: 430000 spectrum-charge combinations searched.
INFO: 440000 spectrum-charge combinations searched.
INFO: 450000 spectrum-charge combinations searched.
INFO: 460000 spectrum-charge combinations searched.
INFO: 470000 spectrum-charge combinations searched.
INFO: 480000 spectrum-charge combinations searched.
INFO: 490000 spectrum-charge combinations searched.
INFO: 500000 spectrum-charge combinations searched.
INFO: 510000 spectrum-charge combinations searched.
INFO: 520000 spectrum-charge combinations searched.
INFO: 530000 spectrum-charge combinations searched.
INFO: 540000 spectrum-charge combinations searched.
INFO: 550000 spectrum-charge combinations searched.
INFO: 560000 spectrum-charge combinations searched.
INFO: 570000 spectrum-charge combinations searched.
INFO: 580000 spectrum-charge combinations searched.
INFO: 590000 spectrum-charge combinations searched.
INFO: 600000 spectrum-charge combinations searched.
INFO: 610000 spectrum-charge combinations searched.
INFO: 620000 spectrum-charge combinations searched.
INFO: 630000 spectrum-charge combinations searched.
INFO: 640000 spectrum-charge combinations searched.
INFO: 650000 spectrum-charge combinations searched.
INFO: 660000 spectrum-charge combinations searched.
INFO: 670000 spectrum-charge combinations searched.
INFO: 680000 spectrum-charge combinations searched.
INFO: 690000 spectrum-charge combinations searched.
INFO: 700000 spectrum-charge combinations searched.
INFO: Deleted 0 precursor, 0 isotope and 1182 out-of-range peaks.
INFO: Retained 99.9988% of peaks.
INFO: Time per spectrum-charge combination: 0.027729 s.
INFO: Average number of candidates per spectrum-charge combination: 133117.778988 
INFO: 705218 spectrum-charge combinations loaded, 673732 spectrum-charge combinations searched. 
INFO: Elapsed time: 1.87e+04 s
INFO: Finished crux tide-lite-search.
INFO: Return Code:0
```
