## Supplementary log files for "Fast and memory efficient searching of large-scale mass spectrometry data using Tide": crux41.tide-search.log.txt

```
INFO: CPU: L429746
INFO: Crux version: 4.1-5c7c0d13-2023-11-14
INFO: Сб 03 фев 2024 08:39:03 MSK
COMMAND LINE: /home/attila/crux-stable/src/crux tide-search --mz-bin-width 0.02 --score-function xcorr --print-search-progress 10000 --use-tailor-calibration T --precursor-window 10 --precursor-window-type ppm --concat T --top-match 1 --num-threads 4 --fileroot xcorr --overwrite T --output-dir /hdd/data/tide-lite-results/PXD019483 /blob/dda/PXD019483/20180920_QX3_JoMu_SA_LC12-7_uPAC200cm_HeLa+iRT_2-1verdunnt_F4_180921192819.mzML.qtofpp.mzML /blob/dda/PXD019483/20180920_QX3_JoMu_SA_LC12-7_uPAC200cm_HeLa+iRT_2-1verdunnt_F5_180921224027.mzML.qtofpp.mzML /blob/dda/PXD019483/20180920_QX3_JoMu_SA_LC12-7_uPAC200cm_HeLa+iRT_2-1verdunnt_F6_180922015225.mzML.qtofpp.mzML /blob/dda/PXD019483/20180920_QX3_JoMu_SA_LC12-7_uPAC200cm_HeLa+iRT_2-1verdunnt_F7.mzML.qtofpp.mzML /blob/dda/PXD019483/20180920_QX3_JoMu_SA_LC12-7_uPAC200cm_HeLa+iRT_2-1verdunnt_F8.mzML.qtofpp.mzML /blob/dda/PXD019483/20180920_QX3_JoMu_SA_LC12-7_uPAC200cm_HeLa+iRT_F1.mzML.qtofpp.mzML /blob/dda/PXD019483/20180920_QX3_JoMu_SA_LC12-7_uPAC200cm_HeLa+iRT_F2.mzML.qtofpp.mzML /blob/dda/PXD019483/20180920_QX3_JoMu_SA_LC12-7_uPAC200cm_HeLa+iRT_F3.mzML.qtofpp.mzML /blob/dda/PXD019483/20190112_QX1_JoMu_SA_Easy04_uPAC_500ng_EMOV.mzML.qtofpp.mzML /blob/dda/PXD019483/20190112_QX1_JoMu_SA_Easy04_uPAC_500ng_FM.mzML.qtofpp.mzML /blob/dda/PXD019483/20190112_QX1_JoMu_SA_Easy04_uPAC_500ng_hCOV.mzML.qtofpp.mzML /blob/dda/PXD019483/20190112_QX1_JoMu_SA_Easy04_uPAC_500ng_HSV.mzML.qtofpp.mzML /blob/dda/PXD019483/20190112_QX1_JoMu_SA_Easy04_uPAC_500ng_LACV.mzML.qtofpp.mzML /blob/dda/PXD019483/20190112_QX1_JoMu_SA_Easy04_uPAC_500ng_MHCV.mzML.qtofpp.mzML /blob/dda/PXD019483/20190112_QX1_JoMu_SA_Easy04_uPAC_500ng_RVFV_190119131257.mzML.qtofpp.mzML /blob/dda/PXD019483/20190112_QX1_JoMu_SA_Easy04_uPAC_500ng_RVFV.mzML.qtofpp.mzML /blob/dda/PXD019483/20190112_QX1_JoMu_SA_Easy04_uPAC_500ng_SFV.mzML.qtofpp.mzML /blob/dda/PXD019483/20190112_QX1_JoMu_SA_Easy04_uPAC_500ng_THOV.mzML.qtofpp.mzML /blob/dda/PXD019483/20190112_QX1_JoMu_SA_Easy04_uPAC_500ng_VACV.mzML.qtofpp.mzML /blob/dda/PXD019483/20190112_QX1_JoMu_SA_Easy04_uPAC_500ng_VSV.mzML.qtofpp.mzML /blob/dda/PXD019483/20190112_QX1_JoMu_SA_Easy04_uPAC_500ng_ZIKV2.mzML.qtofpp.mzML /blob/dda/PXD019483/20190112_QX1_JoMu_SA_Easy04_uPAC_500ng_ZIKV.mzML.qtofpp.mzML /blob/dda/PXD019483/20190119_QX3_JoMu_SA_Easy04_uPAC_500ng_VACV.mzML.qtofpp.mzML /blob/dda/PXD019483/20190530_QX6_JoMu_SA_uPac200cm_A549_f1.mzML.qtofpp.mzML /blob/dda/PXD019483/20190530_QX6_JoMu_SA_uPac200cm_A549_f2.mzML.qtofpp.mzML /blob/dda/PXD019483/20190530_QX6_JoMu_SA_uPac200cm_A549_f3.mzML.qtofpp.mzML /blob/dda/PXD019483/20190530_QX6_JoMu_SA_uPac200cm_A549_f4.mzML.qtofpp.mzML /blob/dda/PXD019483/20190530_QX6_JoMu_SA_uPac200cm_A549_f5.mzML.qtofpp.mzML /blob/dda/PXD019483/20190530_QX6_JoMu_SA_uPac200cm_A549_f6.mzML.qtofpp.mzML /blob/dda/PXD019483/20190530_QX6_JoMu_SA_uPac200cm_A549_f7.mzML.qtofpp.mzML /blob/dda/PXD019483/20190530_QX6_JoMu_SA_uPac200cm_A549_f8.mzML.qtofpp.mzML /blob/dda/PXD019483/20190601_QX6_JoMu_SA_uPac200cm_AspC1_f1.mzML.qtofpp.mzML /blob/dda/PXD019483/20190601_QX6_JoMu_SA_uPac200cm_AspC1_f2.mzML.qtofpp.mzML /blob/dda/PXD019483/20190601_QX6_JoMu_SA_uPac200cm_AspC1_f3.mzML.qtofpp.mzML /blob/dda/PXD019483/20190601_QX6_JoMu_SA_uPac200cm_AspC1_f4.mzML.qtofpp.mzML /blob/dda/PXD019483/20190601_QX6_JoMu_SA_uPac200cm_AspC1_f5.mzML.qtofpp.mzML /blob/dda/PXD019483/20190601_QX6_JoMu_SA_uPac200cm_AspC1_f6.mzML.qtofpp.mzML /blob/dda/PXD019483/20190601_QX6_JoMu_SA_uPac200cm_AspC1_f7.mzML.qtofpp.mzML /blob/dda/PXD019483/20190601_QX6_JoMu_SA_uPac200cm_AspC1_f8.mzML.qtofpp.mzML /blob/dda/PXD019483/20190601_QX6_JoMu_SA_uPac200cm_HaCat_f1.mzML.qtofpp.mzML /blob/dda/PXD019483/20190601_QX6_JoMu_SA_uPac200cm_HaCat_f2.mzML.qtofpp.mzML /blob/dda/PXD019483/20190601_QX6_JoMu_SA_uPac200cm_HaCat_f3.mzML.qtofpp.mzML /blob/dda/PXD019483/20190601_QX6_JoMu_SA_uPac200cm_HaCat_f4.mzML.qtofpp.mzML /blob/dda/PXD019483/20190601_QX6_JoMu_SA_uPac200cm_HaCat_f5_20190605125950.mzML.qtofpp.mzML /blob/dda/PXD019483/20190601_QX6_JoMu_SA_uPac200cm_HaCat_f6.mzML.qtofpp.mzML /blob/dda/PXD019483/20190601_QX6_JoMu_SA_uPac200cm_HaCat_f7.mzML.qtofpp.mzML /blob/dda/PXD019483/20190601_QX6_JoMu_SA_uPac200cm_HaCat_f8.mzML.qtofpp.mzML /blob/dda/PXD019483/20190601_QX6_JoMu_SA_uPac200cm_HEK293_f1.mzML.qtofpp.mzML /blob/dda/PXD019483/20190601_QX6_JoMu_SA_uPac200cm_HEK293_f2.mzML.qtofpp.mzML /blob/dda/PXD019483/20190601_QX6_JoMu_SA_uPac200cm_HEK293_f3.mzML.qtofpp.mzML /blob/dda/PXD019483/20190601_QX6_JoMu_SA_uPac200cm_HEK293_f4.mzML.qtofpp.mzML /blob/dda/PXD019483/20190601_QX6_JoMu_SA_uPac200cm_HEK293_f5.mzML.qtofpp.mzML /blob/dda/PXD019483/20190601_QX6_JoMu_SA_uPac200cm_HEK293_f6.mzML.qtofpp.mzML /blob/dda/PXD019483/20190601_QX6_JoMu_SA_uPac200cm_HEK293_f7.mzML.qtofpp.mzML /blob/dda/PXD019483/20190601_QX6_JoMu_SA_uPac200cm_HEK293_f8.mzML.qtofpp.mzML /blob/dda/PXD019483/20190601_QX6_JoMu_SA_uPac200cm_HeLa_f1.mzML.qtofpp.mzML /blob/dda/PXD019483/20190601_QX6_JoMu_SA_uPac200cm_HeLa_f2.mzML.qtofpp.mzML /blob/dda/PXD019483/20190601_QX6_JoMu_SA_uPac200cm_HeLa_f3.mzML.qtofpp.mzML /blob/dda/PXD019483/20190601_QX6_JoMu_SA_uPac200cm_HeLa_f4.mzML.qtofpp.mzML /blob/dda/PXD019483/20190601_QX6_JoMu_SA_uPac200cm_HeLa_f5.mzML.qtofpp.mzML /blob/dda/PXD019483/20190601_QX6_JoMu_SA_uPac200cm_HeLa_f6.mzML.qtofpp.mzML /blob/dda/PXD019483/20190601_QX6_JoMu_SA_uPac200cm_HeLa_f7.mzML.qtofpp.mzML /blob/dda/PXD019483/20190601_QX6_JoMu_SA_uPac200cm_HeLa_f8.mzML.qtofpp.mzML /blob/dda/PXD019483/20190601_QX6_JoMu_SA_uPac200cm_HepG2_f1.mzML.qtofpp.mzML /blob/dda/PXD019483/20190601_QX6_JoMu_SA_uPac200cm_HepG2_f2.mzML.qtofpp.mzML /blob/dda/PXD019483/20190601_QX6_JoMu_SA_uPac200cm_HepG2_f3.mzML.qtofpp.mzML /blob/dda/PXD019483/20190601_QX6_JoMu_SA_uPac200cm_HepG2_f4.mzML.qtofpp.mzML /blob/dda/PXD019483/20190601_QX6_JoMu_SA_uPac200cm_HepG2_f5.mzML.qtofpp.mzML /blob/dda/PXD019483/20190601_QX6_JoMu_SA_uPac200cm_HepG2_f6.mzML.qtofpp.mzML /blob/dda/PXD019483/20190601_QX6_JoMu_SA_uPac200cm_HepG2_f7.mzML.qtofpp.mzML /blob/dda/PXD019483/20190601_QX6_JoMu_SA_uPac200cm_HepG2_f8.mzML.qtofpp.mzML /blob/dda/PXD019483/20190601_QX6_JoMu_SA_uPac200cm_MCF-7_f1.mzML.qtofpp.mzML /blob/dda/PXD019483/20190601_QX6_JoMu_SA_uPac200cm_MCF-7_f2.mzML.qtofpp.mzML /blob/dda/PXD019483/20190601_QX6_JoMu_SA_uPac200cm_MCF-7_f3.mzML.qtofpp.mzML /blob/dda/PXD019483/20190601_QX6_JoMu_SA_uPac200cm_MCF-7_f4.mzML.qtofpp.mzML /blob/dda/PXD019483/20190601_QX6_JoMu_SA_uPac200cm_MCF-7_f5.mzML.qtofpp.mzML /blob/dda/PXD019483/20190601_QX6_JoMu_SA_uPac200cm_MCF-7_f6.mzML.qtofpp.mzML /blob/dda/PXD019483/20190601_QX6_JoMu_SA_uPac200cm_MCF-7_f7.mzML.qtofpp.mzML /blob/dda/PXD019483/20190601_QX6_JoMu_SA_uPac200cm_MCF-7_f8.mzML.qtofpp.mzML /blob/dda/PXD019483/20190607_QX6_JoMu_SA_uPac200cm_A562_f1_20190611141750.mzML.qtofpp.mzML /blob/dda/PXD019483/20190607_QX6_JoMu_SA_uPac200cm_A562_f2_20190611173004.mzML.qtofpp.mzML /blob/dda/PXD019483/20190607_QX6_JoMu_SA_uPac200cm_A562_f3_20190616094817.mzML.qtofpp.mzML /blob/dda/PXD019483/20190607_QX6_JoMu_SA_uPac200cm_A562_f4_20190616130007.mzML.qtofpp.mzML /blob/dda/PXD019483/20190607_QX6_JoMu_SA_uPac200cm_A562_f5_20190616161159.mzML.qtofpp.mzML /blob/dda/PXD019483/20190607_QX6_JoMu_SA_uPac200cm_A562_f6.mzML.qtofpp.mzML /blob/dda/PXD019483/20190607_QX6_JoMu_SA_uPac200cm_A562_f7_20190616223534.mzML.qtofpp.mzML /blob/dda/PXD019483/20190607_QX6_JoMu_SA_uPac200cm_A562_f8.mzML.qtofpp.mzML /blob/dda/PXD019483/20190607_QX6_JoMu_SA_uPac200cm_GAMG_f1_20190611234528.mzML.qtofpp.mzML /blob/dda/PXD019483/20190607_QX6_JoMu_SA_uPac200cm_GAMG_f2.mzML.qtofpp.mzML /blob/dda/PXD019483/20190607_QX6_JoMu_SA_uPac200cm_GAMG_f3.mzML.qtofpp.mzML /blob/dda/PXD019483/20190607_QX6_JoMu_SA_uPac200cm_GAMG_f4.mzML.qtofpp.mzML /blob/dda/PXD019483/20190607_QX6_JoMu_SA_uPac200cm_GAMG_f5.mzML.qtofpp.mzML /blob/dda/PXD019483/20190607_QX6_JoMu_SA_uPac200cm_GAMG_f6.mzML.qtofpp.mzML /blob/dda/PXD019483/20190607_QX6_JoMu_SA_uPac200cm_GAMG_f7.mzML.qtofpp.mzML /blob/dda/PXD019483/20190607_QX6_JoMu_SA_uPac200cm_GAMG_f8.mzML.qtofpp.mzML /blob/dda/PXD019483/20190607_QX6_JoMu_SA_uPac200cm_PC3_f1.mzML.qtofpp.mzML /blob/dda/PXD019483/20190607_QX6_JoMu_SA_uPac200cm_PC3_f2.mzML.qtofpp.mzML /blob/dda/PXD019483/20190607_QX6_JoMu_SA_uPac200cm_PC3_f3.mzML.qtofpp.mzML /blob/dda/PXD019483/20190607_QX6_JoMu_SA_uPac200cm_PC3_f4.mzML.qtofpp.mzML /blob/dda/PXD019483/20190607_QX6_JoMu_SA_uPac200cm_PC3_f5.mzML.qtofpp.mzML /blob/dda/PXD019483/20190607_QX6_JoMu_SA_uPac200cm_PC3_f6.mzML.qtofpp.mzML /blob/dda/PXD019483/20190607_QX6_JoMu_SA_uPac200cm_PC3_f7.mzML.qtofpp.mzML /blob/dda/PXD019483/20190607_QX6_JoMu_SA_uPac200cm_PC3_f8.mzML.qtofpp.mzML /blob/dda/PXD019483/20190607_QX6_JoMu_SA_uPac200cm_RKO_f1.mzML.qtofpp.mzML /blob/dda/PXD019483/20190607_QX6_JoMu_SA_uPac200cm_RKO_f2.mzML.qtofpp.mzML /blob/dda/PXD019483/20190607_QX6_JoMu_SA_uPac200cm_RKO_f3.mzML.qtofpp.mzML /blob/dda/PXD019483/20190607_QX6_JoMu_SA_uPac200cm_RKO_f4.mzML.qtofpp.mzML /blob/dda/PXD019483/20190607_QX6_JoMu_SA_uPac200cm_RKO_f5.mzML.qtofpp.mzML /blob/dda/PXD019483/20190607_QX6_JoMu_SA_uPac200cm_RKO_f6.mzML.qtofpp.mzML /blob/dda/PXD019483/20190607_QX6_JoMu_SA_uPac200cm_RKO_f7.mzML.qtofpp.mzML /blob/dda/PXD019483/20190607_QX6_JoMu_SA_uPac200cm_RKO_f8.mzML.qtofpp.mzML /blob/dda/PXD019483/20190607_QX6_JoMu_SA_uPac200cm_U205_f1_20190609154946.mzML.qtofpp.mzML /blob/dda/PXD019483/20190607_QX6_JoMu_SA_uPac200cm_U205_f2.mzML.qtofpp.mzML /blob/dda/PXD019483/20190607_QX6_JoMu_SA_uPac200cm_U205_f3.mzML.qtofpp.mzML /blob/dda/PXD019483/20190607_QX6_JoMu_SA_uPac200cm_U205_f4.mzML.qtofpp.mzML /blob/dda/PXD019483/20190607_QX6_JoMu_SA_uPac200cm_U205_f5.mzML.qtofpp.mzML /blob/dda/PXD019483/20190607_QX6_JoMu_SA_uPac200cm_U205_f6.mzML.qtofpp.mzML /blob/dda/PXD019483/20190607_QX6_JoMu_SA_uPac200cm_U205_f7.mzML.qtofpp.mzML /blob/dda/PXD019483/20190607_QX6_JoMu_SA_uPac200cm_U205_f8.mzML.qtofpp.mzML /blob/dda/PXD019483/20190607_QX6_JoMu_SA_uPac200cm_U87_f1.mzML.qtofpp.mzML /blob/dda/PXD019483/20190607_QX6_JoMu_SA_uPac200cm_U87_f2.mzML.qtofpp.mzML /blob/dda/PXD019483/20190607_QX6_JoMu_SA_uPac200cm_U87_f3.mzML.qtofpp.mzML /blob/dda/PXD019483/20190607_QX6_JoMu_SA_uPac200cm_U87_f4.mzML.qtofpp.mzML /blob/dda/PXD019483/20190607_QX6_JoMu_SA_uPac200cm_U87_f5.mzML.qtofpp.mzML /blob/dda/PXD019483/20190607_QX6_JoMu_SA_uPac200cm_U87_f6.mzML.qtofpp.mzML /blob/dda/PXD019483/20190607_QX6_JoMu_SA_uPac200cm_U87_f7.mzML.qtofpp.mzML /blob/dda/PXD019483/20190607_QX6_JoMu_SA_uPac200cm_U87_f8.mzML.qtofpp.mzML /hdd/data/tide-lite-results/HUMAN_FT_SHUFFLE_COMMON_ACETYL_MOD_2_TS
INFO: Beginning tide-search.
INFO: Running tide-search...
INFO: Number of Threads: 4
INFO: Reading index /hdd/data/tide-lite-results/HUMAN_FT_SHUFFLE_COMMON_ACETYL_MOD_2_TS
INFO: Read 79052 target proteins
INFO: Reading peptide_header.
INFO: Converting /blob/dda/PXD019483/20180920_QX3_JoMu_SA_LC12-7_uPAC200cm_HeLa+iRT_2-1verdunnt_F4_180921192819.mzML.qtofpp.mzML to spectrumrecords format
INFO: Elapsed time starting conversion: 0.175 s
INFO: Converting ms_level 2 ... 
INFO: Converting /blob/dda/PXD019483/20180920_QX3_JoMu_SA_LC12-7_uPAC200cm_HeLa+iRT_2-1verdunnt_F5_180921224027.mzML.qtofpp.mzML to spectrumrecords format
INFO: Elapsed time starting conversion: 40.6 s
INFO: Converting ms_level 2 ... 
INFO: Converting /blob/dda/PXD019483/20180920_QX3_JoMu_SA_LC12-7_uPAC200cm_HeLa+iRT_2-1verdunnt_F6_180922015225.mzML.qtofpp.mzML to spectrumrecords format
INFO: Elapsed time starting conversion: 69.9 s
INFO: Converting ms_level 2 ... 
INFO: Converting /blob/dda/PXD019483/20180920_QX3_JoMu_SA_LC12-7_uPAC200cm_HeLa+iRT_2-1verdunnt_F7.mzML.qtofpp.mzML to spectrumrecords format
INFO: Elapsed time starting conversion: 101 s
INFO: Converting ms_level 2 ... 
INFO: Converting /blob/dda/PXD019483/20180920_QX3_JoMu_SA_LC12-7_uPAC200cm_HeLa+iRT_2-1verdunnt_F8.mzML.qtofpp.mzML to spectrumrecords format
INFO: Elapsed time starting conversion: 135 s
INFO: Converting ms_level 2 ... 
INFO: Converting /blob/dda/PXD019483/20180920_QX3_JoMu_SA_LC12-7_uPAC200cm_HeLa+iRT_F1.mzML.qtofpp.mzML to spectrumrecords format
INFO: Elapsed time starting conversion: 167 s
INFO: Converting ms_level 2 ... 
INFO: Converting /blob/dda/PXD019483/20180920_QX3_JoMu_SA_LC12-7_uPAC200cm_HeLa+iRT_F2.mzML.qtofpp.mzML to spectrumrecords format
INFO: Elapsed time starting conversion: 201 s
INFO: Converting ms_level 2 ... 
INFO: Converting /blob/dda/PXD019483/20180920_QX3_JoMu_SA_LC12-7_uPAC200cm_HeLa+iRT_F3.mzML.qtofpp.mzML to spectrumrecords format
INFO: Elapsed time starting conversion: 238 s
INFO: Converting ms_level 2 ... 
INFO: Converting /blob/dda/PXD019483/20190112_QX1_JoMu_SA_Easy04_uPAC_500ng_EMOV.mzML.qtofpp.mzML to spectrumrecords format
INFO: Elapsed time starting conversion: 271 s
INFO: Converting ms_level 2 ... 
INFO: Converting /blob/dda/PXD019483/20190112_QX1_JoMu_SA_Easy04_uPAC_500ng_FM.mzML.qtofpp.mzML to spectrumrecords format
INFO: Elapsed time starting conversion: 307 s
INFO: Converting ms_level 2 ... 
INFO: Converting /blob/dda/PXD019483/20190112_QX1_JoMu_SA_Easy04_uPAC_500ng_hCOV.mzML.qtofpp.mzML to spectrumrecords format
INFO: Elapsed time starting conversion: 339 s
INFO: Converting ms_level 2 ... 
INFO: Converting /blob/dda/PXD019483/20190112_QX1_JoMu_SA_Easy04_uPAC_500ng_HSV.mzML.qtofpp.mzML to spectrumrecords format
INFO: Elapsed time starting conversion: 375 s
INFO: Converting ms_level 2 ... 
INFO: Converting /blob/dda/PXD019483/20190112_QX1_JoMu_SA_Easy04_uPAC_500ng_LACV.mzML.qtofpp.mzML to spectrumrecords format
INFO: Elapsed time starting conversion: 406 s
INFO: Converting ms_level 2 ... 
INFO: Converting /blob/dda/PXD019483/20190112_QX1_JoMu_SA_Easy04_uPAC_500ng_MHCV.mzML.qtofpp.mzML to spectrumrecords format
INFO: Elapsed time starting conversion: 437 s
INFO: Converting ms_level 2 ... 
INFO: Converting /blob/dda/PXD019483/20190112_QX1_JoMu_SA_Easy04_uPAC_500ng_RVFV_190119131257.mzML.qtofpp.mzML to spectrumrecords format
INFO: Elapsed time starting conversion: 472 s
INFO: Converting ms_level 2 ... 
INFO: Converting /blob/dda/PXD019483/20190112_QX1_JoMu_SA_Easy04_uPAC_500ng_RVFV.mzML.qtofpp.mzML to spectrumrecords format
INFO: Elapsed time starting conversion: 505 s
INFO: Converting ms_level 2 ... 
INFO: Converting /blob/dda/PXD019483/20190112_QX1_JoMu_SA_Easy04_uPAC_500ng_SFV.mzML.qtofpp.mzML to spectrumrecords format
INFO: Elapsed time starting conversion: 537 s
INFO: Converting ms_level 2 ... 
INFO: Converting /blob/dda/PXD019483/20190112_QX1_JoMu_SA_Easy04_uPAC_500ng_THOV.mzML.qtofpp.mzML to spectrumrecords format
INFO: Elapsed time starting conversion: 569 s
INFO: Converting ms_level 2 ... 
INFO: Converting /blob/dda/PXD019483/20190112_QX1_JoMu_SA_Easy04_uPAC_500ng_VACV.mzML.qtofpp.mzML to spectrumrecords format
INFO: Elapsed time starting conversion: 601 s
INFO: Converting ms_level 2 ... 
INFO: Converting /blob/dda/PXD019483/20190112_QX1_JoMu_SA_Easy04_uPAC_500ng_VSV.mzML.qtofpp.mzML to spectrumrecords format
INFO: Elapsed time starting conversion: 632 s
INFO: Converting ms_level 2 ... 
INFO: Converting /blob/dda/PXD019483/20190112_QX1_JoMu_SA_Easy04_uPAC_500ng_ZIKV2.mzML.qtofpp.mzML to spectrumrecords format
INFO: Elapsed time starting conversion: 668 s
INFO: Converting ms_level 2 ... 
INFO: Converting /blob/dda/PXD019483/20190112_QX1_JoMu_SA_Easy04_uPAC_500ng_ZIKV.mzML.qtofpp.mzML to spectrumrecords format
INFO: Elapsed time starting conversion: 702 s
INFO: Converting ms_level 2 ... 
INFO: Converting /blob/dda/PXD019483/20190119_QX3_JoMu_SA_Easy04_uPAC_500ng_VACV.mzML.qtofpp.mzML to spectrumrecords format
INFO: Elapsed time starting conversion: 737 s
INFO: Converting ms_level 2 ... 
INFO: Converting /blob/dda/PXD019483/20190530_QX6_JoMu_SA_uPac200cm_A549_f1.mzML.qtofpp.mzML to spectrumrecords format
INFO: Elapsed time starting conversion: 759 s
INFO: Converting ms_level 2 ... 
INFO: Converting /blob/dda/PXD019483/20190530_QX6_JoMu_SA_uPac200cm_A549_f2.mzML.qtofpp.mzML to spectrumrecords format
INFO: Elapsed time starting conversion: 788 s
INFO: Converting ms_level 2 ... 
INFO: Converting /blob/dda/PXD019483/20190530_QX6_JoMu_SA_uPac200cm_A549_f3.mzML.qtofpp.mzML to spectrumrecords format
INFO: Elapsed time starting conversion: 817 s
INFO: Converting ms_level 2 ... 
INFO: Converting /blob/dda/PXD019483/20190530_QX6_JoMu_SA_uPac200cm_A549_f4.mzML.qtofpp.mzML to spectrumrecords format
INFO: Elapsed time starting conversion: 847 s
INFO: Converting ms_level 2 ... 
INFO: Converting /blob/dda/PXD019483/20190530_QX6_JoMu_SA_uPac200cm_A549_f5.mzML.qtofpp.mzML to spectrumrecords format
INFO: Elapsed time starting conversion: 877 s
INFO: Converting ms_level 2 ... 
INFO: Converting /blob/dda/PXD019483/20190530_QX6_JoMu_SA_uPac200cm_A549_f6.mzML.qtofpp.mzML to spectrumrecords format
INFO: Elapsed time starting conversion: 907 s
INFO: Converting ms_level 2 ... 
INFO: Converting /blob/dda/PXD019483/20190530_QX6_JoMu_SA_uPac200cm_A549_f7.mzML.qtofpp.mzML to spectrumrecords format
INFO: Elapsed time starting conversion: 936 s
INFO: Converting ms_level 2 ... 
INFO: Converting /blob/dda/PXD019483/20190530_QX6_JoMu_SA_uPac200cm_A549_f8.mzML.qtofpp.mzML to spectrumrecords format
INFO: Elapsed time starting conversion: 966 s
INFO: Converting ms_level 2 ... 
INFO: Converting /blob/dda/PXD019483/20190601_QX6_JoMu_SA_uPac200cm_AspC1_f1.mzML.qtofpp.mzML to spectrumrecords format
INFO: Elapsed time starting conversion: 996 s
INFO: Converting ms_level 2 ... 
INFO: Converting /blob/dda/PXD019483/20190601_QX6_JoMu_SA_uPac200cm_AspC1_f2.mzML.qtofpp.mzML to spectrumrecords format
INFO: Elapsed time starting conversion: 1.03e+03 s
INFO: Converting ms_level 2 ... 
INFO: Converting /blob/dda/PXD019483/20190601_QX6_JoMu_SA_uPac200cm_AspC1_f3.mzML.qtofpp.mzML to spectrumrecords format
INFO: Elapsed time starting conversion: 1.06e+03 s
INFO: Converting ms_level 2 ... 
INFO: Converting /blob/dda/PXD019483/20190601_QX6_JoMu_SA_uPac200cm_AspC1_f4.mzML.qtofpp.mzML to spectrumrecords format
INFO: Elapsed time starting conversion: 1.09e+03 s
INFO: Converting ms_level 2 ... 
INFO: Converting /blob/dda/PXD019483/20190601_QX6_JoMu_SA_uPac200cm_AspC1_f5.mzML.qtofpp.mzML to spectrumrecords format
INFO: Elapsed time starting conversion: 1.12e+03 s
INFO: Converting ms_level 2 ... 
INFO: Converting /blob/dda/PXD019483/20190601_QX6_JoMu_SA_uPac200cm_AspC1_f6.mzML.qtofpp.mzML to spectrumrecords format
INFO: Elapsed time starting conversion: 1.15e+03 s
INFO: Converting ms_level 2 ... 
INFO: Converting /blob/dda/PXD019483/20190601_QX6_JoMu_SA_uPac200cm_AspC1_f7.mzML.qtofpp.mzML to spectrumrecords format
INFO: Elapsed time starting conversion: 1.19e+03 s
INFO: Converting ms_level 2 ... 
INFO: Converting /blob/dda/PXD019483/20190601_QX6_JoMu_SA_uPac200cm_AspC1_f8.mzML.qtofpp.mzML to spectrumrecords format
INFO: Elapsed time starting conversion: 1.22e+03 s
INFO: Converting ms_level 2 ... 
INFO: Converting /blob/dda/PXD019483/20190601_QX6_JoMu_SA_uPac200cm_HaCat_f1.mzML.qtofpp.mzML to spectrumrecords format
INFO: Elapsed time starting conversion: 1.25e+03 s
INFO: Converting ms_level 2 ... 
INFO: Converting /blob/dda/PXD019483/20190601_QX6_JoMu_SA_uPac200cm_HaCat_f2.mzML.qtofpp.mzML to spectrumrecords format
INFO: Elapsed time starting conversion: 1.28e+03 s
INFO: Converting ms_level 2 ... 
INFO: Converting /blob/dda/PXD019483/20190601_QX6_JoMu_SA_uPac200cm_HaCat_f3.mzML.qtofpp.mzML to spectrumrecords format
INFO: Elapsed time starting conversion: 1.31e+03 s
INFO: Converting ms_level 2 ... 
INFO: Converting /blob/dda/PXD019483/20190601_QX6_JoMu_SA_uPac200cm_HaCat_f4.mzML.qtofpp.mzML to spectrumrecords format
INFO: Elapsed time starting conversion: 1.35e+03 s
INFO: Converting ms_level 2 ... 
INFO: Converting /blob/dda/PXD019483/20190601_QX6_JoMu_SA_uPac200cm_HaCat_f5_20190605125950.mzML.qtofpp.mzML to spectrumrecords format
INFO: Elapsed time starting conversion: 1.38e+03 s
INFO: Converting ms_level 2 ... 
INFO: Converting /blob/dda/PXD019483/20190601_QX6_JoMu_SA_uPac200cm_HaCat_f6.mzML.qtofpp.mzML to spectrumrecords format
INFO: Elapsed time starting conversion: 1.42e+03 s
INFO: Converting ms_level 2 ... 
INFO: Converting /blob/dda/PXD019483/20190601_QX6_JoMu_SA_uPac200cm_HaCat_f7.mzML.qtofpp.mzML to spectrumrecords format
INFO: Elapsed time starting conversion: 1.45e+03 s
INFO: Converting ms_level 2 ... 
INFO: Converting /blob/dda/PXD019483/20190601_QX6_JoMu_SA_uPac200cm_HaCat_f8.mzML.qtofpp.mzML to spectrumrecords format
INFO: Elapsed time starting conversion: 1.48e+03 s
INFO: Converting ms_level 2 ... 
INFO: Converting /blob/dda/PXD019483/20190601_QX6_JoMu_SA_uPac200cm_HEK293_f1.mzML.qtofpp.mzML to spectrumrecords format
INFO: Elapsed time starting conversion: 1.52e+03 s
INFO: Converting ms_level 2 ... 
INFO: Converting /blob/dda/PXD019483/20190601_QX6_JoMu_SA_uPac200cm_HEK293_f2.mzML.qtofpp.mzML to spectrumrecords format
INFO: Elapsed time starting conversion: 1.55e+03 s
INFO: Converting ms_level 2 ... 
INFO: Converting /blob/dda/PXD019483/20190601_QX6_JoMu_SA_uPac200cm_HEK293_f3.mzML.qtofpp.mzML to spectrumrecords format
INFO: Elapsed time starting conversion: 1.57e+03 s
INFO: Converting ms_level 2 ... 
INFO: Converting /blob/dda/PXD019483/20190601_QX6_JoMu_SA_uPac200cm_HEK293_f4.mzML.qtofpp.mzML to spectrumrecords format
INFO: Elapsed time starting conversion: 1.6e+03 s
INFO: Converting ms_level 2 ... 
INFO: Converting /blob/dda/PXD019483/20190601_QX6_JoMu_SA_uPac200cm_HEK293_f5.mzML.qtofpp.mzML to spectrumrecords format
INFO: Elapsed time starting conversion: 1.63e+03 s
INFO: Converting ms_level 2 ... 
INFO: Converting /blob/dda/PXD019483/20190601_QX6_JoMu_SA_uPac200cm_HEK293_f6.mzML.qtofpp.mzML to spectrumrecords format
INFO: Elapsed time starting conversion: 1.66e+03 s
INFO: Converting ms_level 2 ... 
INFO: Converting /blob/dda/PXD019483/20190601_QX6_JoMu_SA_uPac200cm_HEK293_f7.mzML.qtofpp.mzML to spectrumrecords format
INFO: Elapsed time starting conversion: 1.69e+03 s
INFO: Converting ms_level 2 ... 
INFO: Converting /blob/dda/PXD019483/20190601_QX6_JoMu_SA_uPac200cm_HEK293_f8.mzML.qtofpp.mzML to spectrumrecords format
INFO: Elapsed time starting conversion: 1.72e+03 s
INFO: Converting ms_level 2 ... 
INFO: Converting /blob/dda/PXD019483/20190601_QX6_JoMu_SA_uPac200cm_HeLa_f1.mzML.qtofpp.mzML to spectrumrecords format
INFO: Elapsed time starting conversion: 1.75e+03 s
INFO: Converting ms_level 2 ... 
INFO: Converting /blob/dda/PXD019483/20190601_QX6_JoMu_SA_uPac200cm_HeLa_f2.mzML.qtofpp.mzML to spectrumrecords format
INFO: Elapsed time starting conversion: 1.78e+03 s
INFO: Converting ms_level 2 ... 
INFO: Converting /blob/dda/PXD019483/20190601_QX6_JoMu_SA_uPac200cm_HeLa_f3.mzML.qtofpp.mzML to spectrumrecords format
INFO: Elapsed time starting conversion: 1.81e+03 s
INFO: Converting ms_level 2 ... 
INFO: Converting /blob/dda/PXD019483/20190601_QX6_JoMu_SA_uPac200cm_HeLa_f4.mzML.qtofpp.mzML to spectrumrecords format
INFO: Elapsed time starting conversion: 1.83e+03 s
INFO: Converting ms_level 2 ... 
INFO: Converting /blob/dda/PXD019483/20190601_QX6_JoMu_SA_uPac200cm_HeLa_f5.mzML.qtofpp.mzML to spectrumrecords format
INFO: Elapsed time starting conversion: 1.87e+03 s
INFO: Converting ms_level 2 ... 
INFO: Converting /blob/dda/PXD019483/20190601_QX6_JoMu_SA_uPac200cm_HeLa_f6.mzML.qtofpp.mzML to spectrumrecords format
INFO: Elapsed time starting conversion: 1.9e+03 s
INFO: Converting ms_level 2 ... 
INFO: Converting /blob/dda/PXD019483/20190601_QX6_JoMu_SA_uPac200cm_HeLa_f7.mzML.qtofpp.mzML to spectrumrecords format
INFO: Elapsed time starting conversion: 1.93e+03 s
INFO: Converting ms_level 2 ... 
INFO: Converting /blob/dda/PXD019483/20190601_QX6_JoMu_SA_uPac200cm_HeLa_f8.mzML.qtofpp.mzML to spectrumrecords format
INFO: Elapsed time starting conversion: 1.96e+03 s
INFO: Converting ms_level 2 ... 
INFO: Converting /blob/dda/PXD019483/20190601_QX6_JoMu_SA_uPac200cm_HepG2_f1.mzML.qtofpp.mzML to spectrumrecords format
INFO: Elapsed time starting conversion: 1.99e+03 s
INFO: Converting ms_level 2 ... 
INFO: Converting /blob/dda/PXD019483/20190601_QX6_JoMu_SA_uPac200cm_HepG2_f2.mzML.qtofpp.mzML to spectrumrecords format
INFO: Elapsed time starting conversion: 2.02e+03 s
INFO: Converting ms_level 2 ... 
INFO: Converting /blob/dda/PXD019483/20190601_QX6_JoMu_SA_uPac200cm_HepG2_f3.mzML.qtofpp.mzML to spectrumrecords format
INFO: Elapsed time starting conversion: 2.05e+03 s
INFO: Converting ms_level 2 ... 
INFO: Converting /blob/dda/PXD019483/20190601_QX6_JoMu_SA_uPac200cm_HepG2_f4.mzML.qtofpp.mzML to spectrumrecords format
INFO: Elapsed time starting conversion: 2.08e+03 s
INFO: Converting ms_level 2 ... 
INFO: Converting /blob/dda/PXD019483/20190601_QX6_JoMu_SA_uPac200cm_HepG2_f5.mzML.qtofpp.mzML to spectrumrecords format
INFO: Elapsed time starting conversion: 2.11e+03 s
INFO: Converting ms_level 2 ... 
INFO: Converting /blob/dda/PXD019483/20190601_QX6_JoMu_SA_uPac200cm_HepG2_f6.mzML.qtofpp.mzML to spectrumrecords format
INFO: Elapsed time starting conversion: 2.14e+03 s
INFO: Converting ms_level 2 ... 
INFO: Converting /blob/dda/PXD019483/20190601_QX6_JoMu_SA_uPac200cm_HepG2_f7.mzML.qtofpp.mzML to spectrumrecords format
INFO: Elapsed time starting conversion: 2.17e+03 s
INFO: Converting ms_level 2 ... 
INFO: Converting /blob/dda/PXD019483/20190601_QX6_JoMu_SA_uPac200cm_HepG2_f8.mzML.qtofpp.mzML to spectrumrecords format
INFO: Elapsed time starting conversion: 2.21e+03 s
INFO: Converting ms_level 2 ... 
INFO: Converting /blob/dda/PXD019483/20190601_QX6_JoMu_SA_uPac200cm_MCF-7_f1.mzML.qtofpp.mzML to spectrumrecords format
INFO: Elapsed time starting conversion: 2.24e+03 s
INFO: Converting ms_level 2 ... 
INFO: Converting /blob/dda/PXD019483/20190601_QX6_JoMu_SA_uPac200cm_MCF-7_f2.mzML.qtofpp.mzML to spectrumrecords format
INFO: Elapsed time starting conversion: 2.26e+03 s
INFO: Converting ms_level 2 ... 
INFO: Converting /blob/dda/PXD019483/20190601_QX6_JoMu_SA_uPac200cm_MCF-7_f3.mzML.qtofpp.mzML to spectrumrecords format
INFO: Elapsed time starting conversion: 2.29e+03 s
INFO: Converting ms_level 2 ... 
INFO: Converting /blob/dda/PXD019483/20190601_QX6_JoMu_SA_uPac200cm_MCF-7_f4.mzML.qtofpp.mzML to spectrumrecords format
INFO: Elapsed time starting conversion: 2.32e+03 s
INFO: Converting ms_level 2 ... 
INFO: Converting /blob/dda/PXD019483/20190601_QX6_JoMu_SA_uPac200cm_MCF-7_f5.mzML.qtofpp.mzML to spectrumrecords format
INFO: Elapsed time starting conversion: 2.35e+03 s
INFO: Converting ms_level 2 ... 
INFO: Converting /blob/dda/PXD019483/20190601_QX6_JoMu_SA_uPac200cm_MCF-7_f6.mzML.qtofpp.mzML to spectrumrecords format
INFO: Elapsed time starting conversion: 2.39e+03 s
INFO: Converting ms_level 2 ... 
INFO: Converting /blob/dda/PXD019483/20190601_QX6_JoMu_SA_uPac200cm_MCF-7_f7.mzML.qtofpp.mzML to spectrumrecords format
INFO: Elapsed time starting conversion: 2.42e+03 s
INFO: Converting ms_level 2 ... 
INFO: Converting /blob/dda/PXD019483/20190601_QX6_JoMu_SA_uPac200cm_MCF-7_f8.mzML.qtofpp.mzML to spectrumrecords format
INFO: Elapsed time starting conversion: 2.45e+03 s
INFO: Converting ms_level 2 ... 
INFO: Converting /blob/dda/PXD019483/20190607_QX6_JoMu_SA_uPac200cm_A562_f1_20190611141750.mzML.qtofpp.mzML to spectrumrecords format
INFO: Elapsed time starting conversion: 2.48e+03 s
INFO: Converting ms_level 2 ... 
INFO: Converting /blob/dda/PXD019483/20190607_QX6_JoMu_SA_uPac200cm_A562_f2_20190611173004.mzML.qtofpp.mzML to spectrumrecords format
INFO: Elapsed time starting conversion: 2.51e+03 s
INFO: Converting ms_level 2 ... 
INFO: Converting /blob/dda/PXD019483/20190607_QX6_JoMu_SA_uPac200cm_A562_f3_20190616094817.mzML.qtofpp.mzML to spectrumrecords format
INFO: Elapsed time starting conversion: 2.54e+03 s
INFO: Converting ms_level 2 ... 
INFO: Converting /blob/dda/PXD019483/20190607_QX6_JoMu_SA_uPac200cm_A562_f4_20190616130007.mzML.qtofpp.mzML to spectrumrecords format
INFO: Elapsed time starting conversion: 2.58e+03 s
INFO: Converting ms_level 2 ... 
INFO: Converting /blob/dda/PXD019483/20190607_QX6_JoMu_SA_uPac200cm_A562_f5_20190616161159.mzML.qtofpp.mzML to spectrumrecords format
INFO: Elapsed time starting conversion: 2.62e+03 s
INFO: Converting ms_level 2 ... 
INFO: Converting /blob/dda/PXD019483/20190607_QX6_JoMu_SA_uPac200cm_A562_f6.mzML.qtofpp.mzML to spectrumrecords format
INFO: Elapsed time starting conversion: 2.65e+03 s
INFO: Converting ms_level 2 ... 
INFO: Converting /blob/dda/PXD019483/20190607_QX6_JoMu_SA_uPac200cm_A562_f7_20190616223534.mzML.qtofpp.mzML to spectrumrecords format
INFO: Elapsed time starting conversion: 2.69e+03 s
INFO: Converting ms_level 2 ... 
INFO: Converting /blob/dda/PXD019483/20190607_QX6_JoMu_SA_uPac200cm_A562_f8.mzML.qtofpp.mzML to spectrumrecords format
INFO: Elapsed time starting conversion: 2.73e+03 s
INFO: Converting ms_level 2 ... 
INFO: Converting /blob/dda/PXD019483/20190607_QX6_JoMu_SA_uPac200cm_GAMG_f1_20190611234528.mzML.qtofpp.mzML to spectrumrecords format
INFO: Elapsed time starting conversion: 2.76e+03 s
INFO: Converting ms_level 2 ... 
INFO: Converting /blob/dda/PXD019483/20190607_QX6_JoMu_SA_uPac200cm_GAMG_f2.mzML.qtofpp.mzML to spectrumrecords format
INFO: Elapsed time starting conversion: 2.79e+03 s
INFO: Converting ms_level 2 ... 
INFO: Converting /blob/dda/PXD019483/20190607_QX6_JoMu_SA_uPac200cm_GAMG_f3.mzML.qtofpp.mzML to spectrumrecords format
INFO: Elapsed time starting conversion: 2.83e+03 s
INFO: Converting ms_level 2 ... 
INFO: Converting /blob/dda/PXD019483/20190607_QX6_JoMu_SA_uPac200cm_GAMG_f4.mzML.qtofpp.mzML to spectrumrecords format
INFO: Elapsed time starting conversion: 2.86e+03 s
INFO: Converting ms_level 2 ... 
INFO: Converting /blob/dda/PXD019483/20190607_QX6_JoMu_SA_uPac200cm_GAMG_f5.mzML.qtofpp.mzML to spectrumrecords format
INFO: Elapsed time starting conversion: 2.89e+03 s
INFO: Converting ms_level 2 ... 
INFO: Converting /blob/dda/PXD019483/20190607_QX6_JoMu_SA_uPac200cm_GAMG_f6.mzML.qtofpp.mzML to spectrumrecords format
INFO: Elapsed time starting conversion: 2.93e+03 s
INFO: Converting ms_level 2 ... 
INFO: Converting /blob/dda/PXD019483/20190607_QX6_JoMu_SA_uPac200cm_GAMG_f7.mzML.qtofpp.mzML to spectrumrecords format
INFO: Elapsed time starting conversion: 2.97e+03 s
INFO: Converting ms_level 2 ... 
INFO: Converting /blob/dda/PXD019483/20190607_QX6_JoMu_SA_uPac200cm_GAMG_f8.mzML.qtofpp.mzML to spectrumrecords format
INFO: Elapsed time starting conversion: 3e+03 s
INFO: Converting ms_level 2 ... 
INFO: Converting /blob/dda/PXD019483/20190607_QX6_JoMu_SA_uPac200cm_PC3_f1.mzML.qtofpp.mzML to spectrumrecords format
INFO: Elapsed time starting conversion: 3.03e+03 s
INFO: Converting ms_level 2 ... 
INFO: Converting /blob/dda/PXD019483/20190607_QX6_JoMu_SA_uPac200cm_PC3_f2.mzML.qtofpp.mzML to spectrumrecords format
INFO: Elapsed time starting conversion: 3.06e+03 s
INFO: Converting ms_level 2 ... 
INFO: Converting /blob/dda/PXD019483/20190607_QX6_JoMu_SA_uPac200cm_PC3_f3.mzML.qtofpp.mzML to spectrumrecords format
INFO: Elapsed time starting conversion: 3.1e+03 s
INFO: Converting ms_level 2 ... 
INFO: Converting /blob/dda/PXD019483/20190607_QX6_JoMu_SA_uPac200cm_PC3_f4.mzML.qtofpp.mzML to spectrumrecords format
INFO: Elapsed time starting conversion: 3.13e+03 s
INFO: Converting ms_level 2 ... 
INFO: Converting /blob/dda/PXD019483/20190607_QX6_JoMu_SA_uPac200cm_PC3_f5.mzML.qtofpp.mzML to spectrumrecords format
INFO: Elapsed time starting conversion: 3.16e+03 s
INFO: Converting ms_level 2 ... 
INFO: Converting /blob/dda/PXD019483/20190607_QX6_JoMu_SA_uPac200cm_PC3_f6.mzML.qtofpp.mzML to spectrumrecords format
INFO: Elapsed time starting conversion: 3.2e+03 s
INFO: Converting ms_level 2 ... 
INFO: Converting /blob/dda/PXD019483/20190607_QX6_JoMu_SA_uPac200cm_PC3_f7.mzML.qtofpp.mzML to spectrumrecords format
INFO: Elapsed time starting conversion: 3.23e+03 s
INFO: Converting ms_level 2 ... 
INFO: Converting /blob/dda/PXD019483/20190607_QX6_JoMu_SA_uPac200cm_PC3_f8.mzML.qtofpp.mzML to spectrumrecords format
INFO: Elapsed time starting conversion: 3.26e+03 s
INFO: Converting ms_level 2 ... 
INFO: Converting /blob/dda/PXD019483/20190607_QX6_JoMu_SA_uPac200cm_RKO_f1.mzML.qtofpp.mzML to spectrumrecords format
INFO: Elapsed time starting conversion: 3.3e+03 s
INFO: Converting ms_level 2 ... 
INFO: Converting /blob/dda/PXD019483/20190607_QX6_JoMu_SA_uPac200cm_RKO_f2.mzML.qtofpp.mzML to spectrumrecords format
INFO: Elapsed time starting conversion: 3.33e+03 s
INFO: Converting ms_level 2 ... 
INFO: Converting /blob/dda/PXD019483/20190607_QX6_JoMu_SA_uPac200cm_RKO_f3.mzML.qtofpp.mzML to spectrumrecords format
INFO: Elapsed time starting conversion: 3.36e+03 s
INFO: Converting ms_level 2 ... 
INFO: Converting /blob/dda/PXD019483/20190607_QX6_JoMu_SA_uPac200cm_RKO_f4.mzML.qtofpp.mzML to spectrumrecords format
INFO: Elapsed time starting conversion: 3.39e+03 s
INFO: Converting ms_level 2 ... 
INFO: Converting /blob/dda/PXD019483/20190607_QX6_JoMu_SA_uPac200cm_RKO_f5.mzML.qtofpp.mzML to spectrumrecords format
INFO: Elapsed time starting conversion: 3.43e+03 s
INFO: Converting ms_level 2 ... 
INFO: Converting /blob/dda/PXD019483/20190607_QX6_JoMu_SA_uPac200cm_RKO_f6.mzML.qtofpp.mzML to spectrumrecords format
INFO: Elapsed time starting conversion: 3.46e+03 s
INFO: Converting ms_level 2 ... 
INFO: Converting /blob/dda/PXD019483/20190607_QX6_JoMu_SA_uPac200cm_RKO_f7.mzML.qtofpp.mzML to spectrumrecords format
INFO: Elapsed time starting conversion: 3.5e+03 s
INFO: Converting ms_level 2 ... 
INFO: Converting /blob/dda/PXD019483/20190607_QX6_JoMu_SA_uPac200cm_RKO_f8.mzML.qtofpp.mzML to spectrumrecords format
INFO: Elapsed time starting conversion: 3.53e+03 s
INFO: Converting ms_level 2 ... 
INFO: Converting /blob/dda/PXD019483/20190607_QX6_JoMu_SA_uPac200cm_U205_f1_20190609154946.mzML.qtofpp.mzML to spectrumrecords format
INFO: Elapsed time starting conversion: 3.56e+03 s
INFO: Converting ms_level 2 ... 
INFO: Converting /blob/dda/PXD019483/20190607_QX6_JoMu_SA_uPac200cm_U205_f2.mzML.qtofpp.mzML to spectrumrecords format
INFO: Elapsed time starting conversion: 3.57e+03 s
INFO: Converting ms_level 2 ... 
INFO: Converting /blob/dda/PXD019483/20190607_QX6_JoMu_SA_uPac200cm_U205_f3.mzML.qtofpp.mzML to spectrumrecords format
INFO: Elapsed time starting conversion: 3.62e+03 s
INFO: Converting ms_level 2 ... 
INFO: Converting /blob/dda/PXD019483/20190607_QX6_JoMu_SA_uPac200cm_U205_f4.mzML.qtofpp.mzML to spectrumrecords format
INFO: Elapsed time starting conversion: 3.65e+03 s
INFO: Converting ms_level 2 ... 
INFO: Converting /blob/dda/PXD019483/20190607_QX6_JoMu_SA_uPac200cm_U205_f5.mzML.qtofpp.mzML to spectrumrecords format
INFO: Elapsed time starting conversion: 3.68e+03 s
INFO: Converting ms_level 2 ... 
INFO: Converting /blob/dda/PXD019483/20190607_QX6_JoMu_SA_uPac200cm_U205_f6.mzML.qtofpp.mzML to spectrumrecords format
INFO: Elapsed time starting conversion: 3.71e+03 s
INFO: Converting ms_level 2 ... 
INFO: Converting /blob/dda/PXD019483/20190607_QX6_JoMu_SA_uPac200cm_U205_f7.mzML.qtofpp.mzML to spectrumrecords format
INFO: Elapsed time starting conversion: 3.74e+03 s
INFO: Converting ms_level 2 ... 
INFO: Converting /blob/dda/PXD019483/20190607_QX6_JoMu_SA_uPac200cm_U205_f8.mzML.qtofpp.mzML to spectrumrecords format
INFO: Elapsed time starting conversion: 3.77e+03 s
INFO: Converting ms_level 2 ... 
INFO: Converting /blob/dda/PXD019483/20190607_QX6_JoMu_SA_uPac200cm_U87_f1.mzML.qtofpp.mzML to spectrumrecords format
INFO: Elapsed time starting conversion: 3.81e+03 s
INFO: Converting ms_level 2 ... 
INFO: Converting /blob/dda/PXD019483/20190607_QX6_JoMu_SA_uPac200cm_U87_f2.mzML.qtofpp.mzML to spectrumrecords format
INFO: Elapsed time starting conversion: 3.84e+03 s
INFO: Converting ms_level 2 ... 
INFO: Converting /blob/dda/PXD019483/20190607_QX6_JoMu_SA_uPac200cm_U87_f3.mzML.qtofpp.mzML to spectrumrecords format
INFO: Elapsed time starting conversion: 3.87e+03 s
INFO: Converting ms_level 2 ... 
INFO: Converting /blob/dda/PXD019483/20190607_QX6_JoMu_SA_uPac200cm_U87_f4.mzML.qtofpp.mzML to spectrumrecords format
INFO: Elapsed time starting conversion: 3.9e+03 s
INFO: Converting ms_level 2 ... 
INFO: Converting /blob/dda/PXD019483/20190607_QX6_JoMu_SA_uPac200cm_U87_f5.mzML.qtofpp.mzML to spectrumrecords format
INFO: Elapsed time starting conversion: 3.94e+03 s
INFO: Converting ms_level 2 ... 
INFO: Converting /blob/dda/PXD019483/20190607_QX6_JoMu_SA_uPac200cm_U87_f6.mzML.qtofpp.mzML to spectrumrecords format
INFO: Elapsed time starting conversion: 3.97e+03 s
INFO: Converting ms_level 2 ... 
INFO: Converting /blob/dda/PXD019483/20190607_QX6_JoMu_SA_uPac200cm_U87_f7.mzML.qtofpp.mzML to spectrumrecords format
INFO: Elapsed time starting conversion: 4e+03 s
INFO: Converting ms_level 2 ... 
INFO: Converting /blob/dda/PXD019483/20190607_QX6_JoMu_SA_uPac200cm_U87_f8.mzML.qtofpp.mzML to spectrumrecords format
INFO: Elapsed time starting conversion: 4.04e+03 s
INFO: Converting ms_level 2 ... 
INFO: Reading spectrum file /hdd/data/tide-lite-results/PXD019483/xcorr.20180920_QX3_JoMu_SA_LC12-7_uPAC200cm_HeLa+iRT_2-1verdunnt_F4_180921192819.mzML.qtofpp.mzML.spectrumrecords.tmp.
INFO: Read 168987 spectra.
INFO: Starting search.
INFO: 10000 spectrum-charge combinations searched, 6% complete
INFO: 20000 spectrum-charge combinations searched, 12% complete
INFO: 30000 spectrum-charge combinations searched, 18% complete
INFO: 40000 spectrum-charge combinations searched, 24% complete
INFO: 50000 spectrum-charge combinations searched, 30% complete
INFO: 60000 spectrum-charge combinations searched, 36% complete
INFO: 70000 spectrum-charge combinations searched, 41% complete
INFO: 80000 spectrum-charge combinations searched, 47% complete
INFO: 90000 spectrum-charge combinations searched, 53% complete
INFO: 100000 spectrum-charge combinations searched, 59% complete
INFO: 110000 spectrum-charge combinations searched, 65% complete
INFO: 120000 spectrum-charge combinations searched, 71% complete
INFO: 130000 spectrum-charge combinations searched, 77% complete
INFO: 140000 spectrum-charge combinations searched, 83% complete
INFO: 150000 spectrum-charge combinations searched, 89% complete
INFO: 160000 spectrum-charge combinations searched, 95% complete
INFO: [Thread 1]: Deleted 0 precursor, 0 isotope and 103 out-of-range peaks.
INFO: [Thread 1]: Retained 99.998% of peaks.
INFO: [Thread 0]: Deleted 0 precursor, 0 isotope and 102 out-of-range peaks.
INFO: [Thread 0]: Retained 99.9981% of peaks.
INFO: [Thread 3]: Deleted 0 precursor, 0 isotope and 105 out-of-range peaks.
INFO: [Thread 3]: Retained 99.998% of peaks.
INFO: [Thread 2]: Deleted 0 precursor, 0 isotope and 84 out-of-range peaks.
INFO: [Thread 2]: Retained 99.9984% of peaks.
INFO: Time per spectrum-charge combination: 0.025866 s.
INFO: Average number of candidates per spectrum-charge combination: 2464.711670 
INFO: Reading spectrum file /hdd/data/tide-lite-results/PXD019483/xcorr.20180920_QX3_JoMu_SA_LC12-7_uPAC200cm_HeLa+iRT_2-1verdunnt_F5_180921224027.mzML.qtofpp.mzML.spectrumrecords.tmp.
INFO: Read 168391 spectra.
INFO: Starting search.
INFO: 10000 spectrum-charge combinations searched, 6% complete
INFO: 20000 spectrum-charge combinations searched, 12% complete
INFO: 30000 spectrum-charge combinations searched, 18% complete
INFO: 40000 spectrum-charge combinations searched, 24% complete
INFO: 50000 spectrum-charge combinations searched, 30% complete
INFO: 60000 spectrum-charge combinations searched, 36% complete
INFO: 70000 spectrum-charge combinations searched, 42% complete
INFO: 80000 spectrum-charge combinations searched, 48% complete
INFO: 90000 spectrum-charge combinations searched, 53% complete
INFO: 100000 spectrum-charge combinations searched, 59% complete
INFO: 110000 spectrum-charge combinations searched, 65% complete
INFO: 120000 spectrum-charge combinations searched, 71% complete
INFO: 130000 spectrum-charge combinations searched, 77% complete
INFO: 140000 spectrum-charge combinations searched, 83% complete
INFO: 150000 spectrum-charge combinations searched, 89% complete
INFO: 160000 spectrum-charge combinations searched, 95% complete
INFO: [Thread 0]: Deleted 0 precursor, 0 isotope and 75 out-of-range peaks.
INFO: [Thread 0]: Retained 99.9986% of peaks.
INFO: [Thread 3]: Deleted 0 precursor, 0 isotope and 80 out-of-range peaks.
INFO: [Thread 3]: Retained 99.9985% of peaks.
INFO: [Thread 1]: Deleted 0 precursor, 0 isotope and 67 out-of-range peaks.
INFO: [Thread 1]: Retained 99.9988% of peaks.
INFO: [Thread 2]: Deleted 0 precursor, 0 isotope and 79 out-of-range peaks.
INFO: [Thread 2]: Retained 99.9985% of peaks.
INFO: Time per spectrum-charge combination: 0.027725 s.
INFO: Average number of candidates per spectrum-charge combination: 2500.768311 
INFO: Reading spectrum file /hdd/data/tide-lite-results/PXD019483/xcorr.20180920_QX3_JoMu_SA_LC12-7_uPAC200cm_HeLa+iRT_2-1verdunnt_F6_180922015225.mzML.qtofpp.mzML.spectrumrecords.tmp.
INFO: Read 175189 spectra.
INFO: Starting search.
INFO: 10000 spectrum-charge combinations searched, 6% complete
INFO: 20000 spectrum-charge combinations searched, 11% complete
INFO: 30000 spectrum-charge combinations searched, 17% complete
INFO: 40000 spectrum-charge combinations searched, 23% complete
INFO: 50000 spectrum-charge combinations searched, 29% complete
INFO: 60000 spectrum-charge combinations searched, 34% complete
INFO: 70000 spectrum-charge combinations searched, 40% complete
INFO: 80000 spectrum-charge combinations searched, 46% complete
INFO: 90000 spectrum-charge combinations searched, 51% complete
INFO: 100000 spectrum-charge combinations searched, 57% complete
INFO: 110000 spectrum-charge combinations searched, 63% complete
INFO: 120000 spectrum-charge combinations searched, 68% complete
INFO: 130000 spectrum-charge combinations searched, 74% complete
INFO: 140000 spectrum-charge combinations searched, 80% complete
INFO: 150000 spectrum-charge combinations searched, 86% complete
INFO: 160000 spectrum-charge combinations searched, 91% complete
INFO: 170000 spectrum-charge combinations searched, 97% complete
INFO: [Thread 0]: Deleted 0 precursor, 0 isotope and 70 out-of-range peaks.
INFO: [Thread 0]: Retained 99.9989% of peaks.
INFO: [Thread 2]: Deleted 0 precursor, 0 isotope and 96 out-of-range peaks.
INFO: [Thread 2]: Retained 99.9985% of peaks.
INFO: [Thread 1]: Deleted 0 precursor, 0 isotope and 81 out-of-range peaks.
INFO: [Thread 1]: Retained 99.9987% of peaks.
INFO: [Thread 3]: Deleted 0 precursor, 0 isotope and 61 out-of-range peaks.
INFO: [Thread 3]: Retained 99.999% of peaks.
INFO: Time per spectrum-charge combination: 0.028403 s.
INFO: Average number of candidates per spectrum-charge combination: 2480.498047 
INFO: Reading spectrum file /hdd/data/tide-lite-results/PXD019483/xcorr.20180920_QX3_JoMu_SA_LC12-7_uPAC200cm_HeLa+iRT_2-1verdunnt_F7.mzML.qtofpp.mzML.spectrumrecords.tmp.
INFO: Read 181014 spectra.
INFO: Starting search.
INFO: 10000 spectrum-charge combinations searched, 6% complete
INFO: 20000 spectrum-charge combinations searched, 11% complete
INFO: 30000 spectrum-charge combinations searched, 17% complete
INFO: 40000 spectrum-charge combinations searched, 22% complete
INFO: 50000 spectrum-charge combinations searched, 28% complete
INFO: 60000 spectrum-charge combinations searched, 33% complete
INFO: 70000 spectrum-charge combinations searched, 39% complete
INFO: 80000 spectrum-charge combinations searched, 44% complete
INFO: 90000 spectrum-charge combinations searched, 50% complete
INFO: 100000 spectrum-charge combinations searched, 55% complete
INFO: 110000 spectrum-charge combinations searched, 61% complete
INFO: 120000 spectrum-charge combinations searched, 66% complete
INFO: 130000 spectrum-charge combinations searched, 72% complete
INFO: 140000 spectrum-charge combinations searched, 77% complete
INFO: 150000 spectrum-charge combinations searched, 83% complete
INFO: 160000 spectrum-charge combinations searched, 88% complete
INFO: 170000 spectrum-charge combinations searched, 94% complete
INFO: 180000 spectrum-charge combinations searched, 99% complete
INFO: [Thread 0]: Deleted 0 precursor, 0 isotope and 70 out-of-range peaks.
INFO: [Thread 0]: Retained 99.999% of peaks.
INFO: [Thread 3]: Deleted 0 precursor, 0 isotope and 88 out-of-range peaks.
INFO: [Thread 3]: Retained 99.9987% of peaks.
INFO: [Thread 1]: Deleted 0 precursor, 0 isotope and 74 out-of-range peaks.
INFO: [Thread 1]: Retained 99.9989% of peaks.
INFO: [Thread 2]: Deleted 0 precursor, 0 isotope and 74 out-of-range peaks.
INFO: [Thread 2]: Retained 99.9989% of peaks.
INFO: Time per spectrum-charge combination: 0.029210 s.
INFO: Average number of candidates per spectrum-charge combination: 2470.751709 
INFO: Reading spectrum file /hdd/data/tide-lite-results/PXD019483/xcorr.20180920_QX3_JoMu_SA_LC12-7_uPAC200cm_HeLa+iRT_2-1verdunnt_F8.mzML.qtofpp.mzML.spectrumrecords.tmp.
INFO: Read 174707 spectra.
INFO: Starting search.
INFO: 10000 spectrum-charge combinations searched, 6% complete
INFO: 20000 spectrum-charge combinations searched, 11% complete
INFO: 30000 spectrum-charge combinations searched, 17% complete
INFO: 40000 spectrum-charge combinations searched, 23% complete
INFO: 50000 spectrum-charge combinations searched, 29% complete
INFO: 60000 spectrum-charge combinations searched, 34% complete
INFO: 70000 spectrum-charge combinations searched, 40% complete
INFO: 80000 spectrum-charge combinations searched, 46% complete
INFO: 90000 spectrum-charge combinations searched, 52% complete
INFO: 100000 spectrum-charge combinations searched, 57% complete
INFO: 110000 spectrum-charge combinations searched, 63% complete
INFO: 120000 spectrum-charge combinations searched, 69% complete
INFO: 130000 spectrum-charge combinations searched, 74% complete
INFO: 140000 spectrum-charge combinations searched, 80% complete
INFO: 150000 spectrum-charge combinations searched, 86% complete
INFO: 160000 spectrum-charge combinations searched, 92% complete
INFO: 170000 spectrum-charge combinations searched, 97% complete
INFO: [Thread 0]: Deleted 0 precursor, 0 isotope and 69 out-of-range peaks.
INFO: [Thread 0]: Retained 99.999% of peaks.
INFO: [Thread 3]: Deleted 0 precursor, 0 isotope and 76 out-of-range peaks.
INFO: [Thread 3]: Retained 99.9989% of peaks.
INFO: [Thread 2]: Deleted 0 precursor, 0 isotope and 75 out-of-range peaks.
INFO: [Thread 2]: Retained 99.9989% of peaks.
INFO: [Thread 1]: Deleted 0 precursor, 0 isotope and 87 out-of-range peaks.
INFO: [Thread 1]: Retained 99.9987% of peaks.
INFO: Time per spectrum-charge combination: 0.031986 s.
INFO: Average number of candidates per spectrum-charge combination: 2335.075439 
INFO: Reading spectrum file /hdd/data/tide-lite-results/PXD019483/xcorr.20180920_QX3_JoMu_SA_LC12-7_uPAC200cm_HeLa+iRT_F1.mzML.qtofpp.mzML.spectrumrecords.tmp.
INFO: Read 184032 spectra.
INFO: Starting search.
INFO: 10000 spectrum-charge combinations searched, 5% complete
INFO: 20000 spectrum-charge combinations searched, 11% complete
INFO: 30000 spectrum-charge combinations searched, 16% complete
INFO: 40000 spectrum-charge combinations searched, 22% complete
INFO: 50000 spectrum-charge combinations searched, 27% complete
INFO: 60000 spectrum-charge combinations searched, 33% complete
INFO: 70000 spectrum-charge combinations searched, 38% complete
INFO: 80000 spectrum-charge combinations searched, 43% complete
INFO: 90000 spectrum-charge combinations searched, 49% complete
INFO: 100000 spectrum-charge combinations searched, 54% complete
INFO: 110000 spectrum-charge combinations searched, 60% complete
INFO: 120000 spectrum-charge combinations searched, 65% complete
INFO: 130000 spectrum-charge combinations searched, 71% complete
INFO: 140000 spectrum-charge combinations searched, 76% complete
INFO: 150000 spectrum-charge combinations searched, 82% complete
INFO: 160000 spectrum-charge combinations searched, 87% complete
INFO: 170000 spectrum-charge combinations searched, 92% complete
INFO: 180000 spectrum-charge combinations searched, 98% complete
INFO: [Thread 0]: Deleted 0 precursor, 0 isotope and 68 out-of-range peaks.
INFO: [Thread 0]: Retained 99.9991% of peaks.
INFO: [Thread 3]: Deleted 0 precursor, 0 isotope and 55 out-of-range peaks.
INFO: [Thread 3]: Retained 99.9992% of peaks.
INFO: [Thread 2]: Deleted 0 precursor, 0 isotope and 59 out-of-range peaks.
INFO: [Thread 2]: Retained 99.9992% of peaks.
INFO: [Thread 1]: Deleted 0 precursor, 0 isotope and 50 out-of-range peaks.
INFO: [Thread 1]: Retained 99.9993% of peaks.
INFO: Time per spectrum-charge combination: 0.032006 s.
INFO: Average number of candidates per spectrum-charge combination: 2338.550537 
INFO: Reading spectrum file /hdd/data/tide-lite-results/PXD019483/xcorr.20180920_QX3_JoMu_SA_LC12-7_uPAC200cm_HeLa+iRT_F2.mzML.qtofpp.mzML.spectrumrecords.tmp.
INFO: Read 187939 spectra.
INFO: Starting search.
INFO: 10000 spectrum-charge combinations searched, 5% complete
INFO: 20000 spectrum-charge combinations searched, 11% complete
INFO: 30000 spectrum-charge combinations searched, 16% complete
INFO: 40000 spectrum-charge combinations searched, 21% complete
INFO: 50000 spectrum-charge combinations searched, 27% complete
INFO: 60000 spectrum-charge combinations searched, 32% complete
INFO: 70000 spectrum-charge combinations searched, 37% complete
INFO: 80000 spectrum-charge combinations searched, 43% complete
INFO: 90000 spectrum-charge combinations searched, 48% complete
INFO: 100000 spectrum-charge combinations searched, 53% complete
INFO: 110000 spectrum-charge combinations searched, 59% complete
INFO: 120000 spectrum-charge combinations searched, 64% complete
INFO: 130000 spectrum-charge combinations searched, 69% complete
INFO: 140000 spectrum-charge combinations searched, 74% complete
INFO: 150000 spectrum-charge combinations searched, 80% complete
INFO: 160000 spectrum-charge combinations searched, 85% complete
INFO: 170000 spectrum-charge combinations searched, 90% complete
INFO: 180000 spectrum-charge combinations searched, 96% complete
INFO: [Thread 0]: Deleted 0 precursor, 0 isotope and 44 out-of-range peaks.
INFO: [Thread 0]: Retained 99.9995% of peaks.
INFO: [Thread 3]: Deleted 0 precursor, 0 isotope and 62 out-of-range peaks.
INFO: [Thread 3]: Retained 99.9993% of peaks.
INFO: [Thread 2]: Deleted 0 precursor, 0 isotope and 66 out-of-range peaks.
INFO: [Thread 2]: Retained 99.9992% of peaks.
INFO: [Thread 1]: Deleted 0 precursor, 0 isotope and 51 out-of-range peaks.
INFO: [Thread 1]: Retained 99.9994% of peaks.
INFO: Time per spectrum-charge combination: 0.032896 s.
INFO: Average number of candidates per spectrum-charge combination: 2192.406494 
INFO: Reading spectrum file /hdd/data/tide-lite-results/PXD019483/xcorr.20180920_QX3_JoMu_SA_LC12-7_uPAC200cm_HeLa+iRT_F3.mzML.qtofpp.mzML.spectrumrecords.tmp.
INFO: Read 184828 spectra.
INFO: Starting search.
INFO: 10000 spectrum-charge combinations searched, 5% complete
INFO: 20000 spectrum-charge combinations searched, 11% complete
INFO: 30000 spectrum-charge combinations searched, 16% complete
INFO: 40000 spectrum-charge combinations searched, 22% complete
INFO: 50000 spectrum-charge combinations searched, 27% complete
INFO: 60000 spectrum-charge combinations searched, 32% complete
INFO: 70000 spectrum-charge combinations searched, 38% complete
INFO: 80000 spectrum-charge combinations searched, 43% complete
INFO: 90000 spectrum-charge combinations searched, 49% complete
INFO: 100000 spectrum-charge combinations searched, 54% complete
INFO: 110000 spectrum-charge combinations searched, 60% complete
INFO: 120000 spectrum-charge combinations searched, 65% complete
INFO: 130000 spectrum-charge combinations searched, 70% complete
INFO: 140000 spectrum-charge combinations searched, 76% complete
INFO: 150000 spectrum-charge combinations searched, 81% complete
INFO: 160000 spectrum-charge combinations searched, 87% complete
INFO: 170000 spectrum-charge combinations searched, 92% complete
INFO: 180000 spectrum-charge combinations searched, 97% complete
INFO: [Thread 0]: Deleted 0 precursor, 0 isotope and 84 out-of-range peaks.
INFO: [Thread 0]: Retained 99.9988% of peaks.
INFO: [Thread 2]: Deleted 0 precursor, 0 isotope and 80 out-of-range peaks.
INFO: [Thread 2]: Retained 99.9988% of peaks.
INFO: [Thread 3]: Deleted 0 precursor, 0 isotope and 86 out-of-range peaks.
INFO: [Thread 3]: Retained 99.9987% of peaks.
INFO: [Thread 1]: Deleted 0 precursor, 0 isotope and 85 out-of-range peaks.
INFO: [Thread 1]: Retained 99.9987% of peaks.
INFO: Time per spectrum-charge combination: 0.035113 s.
INFO: Average number of candidates per spectrum-charge combination: 2323.814209 
INFO: Reading spectrum file /hdd/data/tide-lite-results/PXD019483/xcorr.20190112_QX1_JoMu_SA_Easy04_uPAC_500ng_EMOV.mzML.qtofpp.mzML.spectrumrecords.tmp.
INFO: Read 160327 spectra.
INFO: Starting search.
INFO: 10000 spectrum-charge combinations searched, 6% complete
INFO: 20000 spectrum-charge combinations searched, 12% complete
INFO: 30000 spectrum-charge combinations searched, 19% complete
INFO: 40000 spectrum-charge combinations searched, 25% complete
INFO: 50000 spectrum-charge combinations searched, 31% complete
INFO: 60000 spectrum-charge combinations searched, 37% complete
INFO: 70000 spectrum-charge combinations searched, 44% complete
INFO: 80000 spectrum-charge combinations searched, 50% complete
INFO: 90000 spectrum-charge combinations searched, 56% complete
INFO: 100000 spectrum-charge combinations searched, 62% complete
INFO: 110000 spectrum-charge combinations searched, 69% complete
INFO: 120000 spectrum-charge combinations searched, 75% complete
INFO: 130000 spectrum-charge combinations searched, 81% complete
INFO: 140000 spectrum-charge combinations searched, 87% complete
INFO: 150000 spectrum-charge combinations searched, 94% complete
INFO: [Thread 0]: Deleted 0 precursor, 0 isotope and 72 out-of-range peaks.
INFO: [Thread 0]: Retained 99.9993% of peaks.
INFO: [Thread 2]: Deleted 0 precursor, 0 isotope and 61 out-of-range peaks.
INFO: [Thread 2]: Retained 99.9994% of peaks.
INFO: 160000 spectrum-charge combinations searched, 100% complete
INFO: [Thread 1]: Deleted 0 precursor, 0 isotope and 54 out-of-range peaks.
INFO: [Thread 1]: Retained 99.9994% of peaks.
INFO: [Thread 3]: Deleted 0 precursor, 0 isotope and 65 out-of-range peaks.
INFO: [Thread 3]: Retained 99.9993% of peaks.
INFO: Time per spectrum-charge combination: 0.042598 s.
INFO: Average number of candidates per spectrum-charge combination: 2629.113525 
INFO: Reading spectrum file /hdd/data/tide-lite-results/PXD019483/xcorr.20190112_QX1_JoMu_SA_Easy04_uPAC_500ng_FM.mzML.qtofpp.mzML.spectrumrecords.tmp.
INFO: Read 179080 spectra.
INFO: Starting search.
INFO: 10000 spectrum-charge combinations searched, 6% complete
INFO: 20000 spectrum-charge combinations searched, 11% complete
INFO: 30000 spectrum-charge combinations searched, 17% complete
INFO: 40000 spectrum-charge combinations searched, 22% complete
INFO: 50000 spectrum-charge combinations searched, 28% complete
INFO: 60000 spectrum-charge combinations searched, 34% complete
INFO: 70000 spectrum-charge combinations searched, 39% complete
INFO: 80000 spectrum-charge combinations searched, 45% complete
INFO: 90000 spectrum-charge combinations searched, 50% complete
INFO: 100000 spectrum-charge combinations searched, 56% complete
INFO: 110000 spectrum-charge combinations searched, 61% complete
INFO: 120000 spectrum-charge combinations searched, 67% complete
INFO: 130000 spectrum-charge combinations searched, 73% complete
INFO: 140000 spectrum-charge combinations searched, 78% complete
INFO: 150000 spectrum-charge combinations searched, 84% complete
INFO: 160000 spectrum-charge combinations searched, 89% complete
INFO: 170000 spectrum-charge combinations searched, 95% complete
INFO: [Thread 0]: Deleted 0 precursor, 0 isotope and 92 out-of-range peaks.
INFO: [Thread 0]: Retained 99.9986% of peaks.
INFO: [Thread 3]: Deleted 0 precursor, 0 isotope and 125 out-of-range peaks.
INFO: [Thread 3]: Retained 99.9981% of peaks.
INFO: [Thread 2]: Deleted 0 precursor, 0 isotope and 119 out-of-range peaks.
INFO: [Thread 2]: Retained 99.9982% of peaks.
INFO: [Thread 1]: Deleted 0 precursor, 0 isotope and 71 out-of-range peaks.
INFO: [Thread 1]: Retained 99.9989% of peaks.
INFO: Time per spectrum-charge combination: 0.039931 s.
INFO: Average number of candidates per spectrum-charge combination: 2357.421875 
INFO: Reading spectrum file /hdd/data/tide-lite-results/PXD019483/xcorr.20190112_QX1_JoMu_SA_Easy04_uPAC_500ng_hCOV.mzML.qtofpp.mzML.spectrumrecords.tmp.
INFO: Read 159493 spectra.
INFO: Starting search.
INFO: 10000 spectrum-charge combinations searched, 6% complete
INFO: 20000 spectrum-charge combinations searched, 13% complete
INFO: 30000 spectrum-charge combinations searched, 19% complete
INFO: 40000 spectrum-charge combinations searched, 25% complete
INFO: 50000 spectrum-charge combinations searched, 31% complete
INFO: 60000 spectrum-charge combinations searched, 38% complete
INFO: 70000 spectrum-charge combinations searched, 44% complete
INFO: 80000 spectrum-charge combinations searched, 50% complete
INFO: 90000 spectrum-charge combinations searched, 56% complete
INFO: 100000 spectrum-charge combinations searched, 63% complete
INFO: 110000 spectrum-charge combinations searched, 69% complete
INFO: 120000 spectrum-charge combinations searched, 75% complete
INFO: 130000 spectrum-charge combinations searched, 82% complete
INFO: 140000 spectrum-charge combinations searched, 88% complete
INFO: 150000 spectrum-charge combinations searched, 94% complete
INFO: [Thread 0]: Deleted 0 precursor, 0 isotope and 71 out-of-range peaks.
INFO: [Thread 0]: Retained 99.9993% of peaks.
INFO: [Thread 3]: Deleted 0 precursor, 0 isotope and 51 out-of-range peaks.
INFO: [Thread 3]: Retained 99.9995% of peaks.
INFO: [Thread 2]: Deleted 0 precursor, 0 isotope and 59 out-of-range peaks.
INFO: [Thread 2]: Retained 99.9994% of peaks.
INFO: [Thread 1]: Deleted 0 precursor, 0 isotope and 75 out-of-range peaks.
INFO: [Thread 1]: Retained 99.9992% of peaks.
INFO: Time per spectrum-charge combination: 0.046936 s.
INFO: Average number of candidates per spectrum-charge combination: 2575.210693 
INFO: Reading spectrum file /hdd/data/tide-lite-results/PXD019483/xcorr.20190112_QX1_JoMu_SA_Easy04_uPAC_500ng_HSV.mzML.qtofpp.mzML.spectrumrecords.tmp.
INFO: Read 167903 spectra.
INFO: Starting search.
INFO: 10000 spectrum-charge combinations searched, 6% complete
INFO: 20000 spectrum-charge combinations searched, 12% complete
INFO: 30000 spectrum-charge combinations searched, 18% complete
INFO: 40000 spectrum-charge combinations searched, 24% complete
INFO: 50000 spectrum-charge combinations searched, 30% complete
INFO: 60000 spectrum-charge combinations searched, 36% complete
INFO: 70000 spectrum-charge combinations searched, 42% complete
INFO: 80000 spectrum-charge combinations searched, 48% complete
INFO: 90000 spectrum-charge combinations searched, 54% complete
INFO: 100000 spectrum-charge combinations searched, 60% complete
INFO: 110000 spectrum-charge combinations searched, 66% complete
INFO: 120000 spectrum-charge combinations searched, 71% complete
INFO: 130000 spectrum-charge combinations searched, 77% complete
INFO: 140000 spectrum-charge combinations searched, 83% complete
INFO: 150000 spectrum-charge combinations searched, 89% complete
INFO: 160000 spectrum-charge combinations searched, 95% complete
INFO: [Thread 0]: Deleted 0 precursor, 0 isotope and 127 out-of-range peaks.
INFO: [Thread 0]: Retained 99.998% of peaks.
INFO: [Thread 3]: Deleted 0 precursor, 0 isotope and 111 out-of-range peaks.
INFO: [Thread 3]: Retained 99.9983% of peaks.
INFO: [Thread 1]: Deleted 0 precursor, 0 isotope and 131 out-of-range peaks.
INFO: [Thread 1]: Retained 99.998% of peaks.
INFO: [Thread 2]: Deleted 0 precursor, 0 isotope and 119 out-of-range peaks.
INFO: [Thread 2]: Retained 99.9982% of peaks.
INFO: Time per spectrum-charge combination: 0.046467 s.
INFO: Average number of candidates per spectrum-charge combination: 2303.444336 
INFO: Reading spectrum file /hdd/data/tide-lite-results/PXD019483/xcorr.20190112_QX1_JoMu_SA_Easy04_uPAC_500ng_LACV.mzML.qtofpp.mzML.spectrumrecords.tmp.
INFO: Read 173764 spectra.
INFO: Starting search.
INFO: 10000 spectrum-charge combinations searched, 6% complete
INFO: 20000 spectrum-charge combinations searched, 12% complete
INFO: 30000 spectrum-charge combinations searched, 17% complete
INFO: 40000 spectrum-charge combinations searched, 23% complete
INFO: 50000 spectrum-charge combinations searched, 29% complete
INFO: 60000 spectrum-charge combinations searched, 35% complete
INFO: 70000 spectrum-charge combinations searched, 40% complete
INFO: 80000 spectrum-charge combinations searched, 46% complete
INFO: 90000 spectrum-charge combinations searched, 52% complete
INFO: 100000 spectrum-charge combinations searched, 58% complete
INFO: 110000 spectrum-charge combinations searched, 63% complete
INFO: 120000 spectrum-charge combinations searched, 69% complete
INFO: 130000 spectrum-charge combinations searched, 75% complete
INFO: 140000 spectrum-charge combinations searched, 81% complete
INFO: 150000 spectrum-charge combinations searched, 86% complete
INFO: 160000 spectrum-charge combinations searched, 92% complete
INFO: 170000 spectrum-charge combinations searched, 98% complete
INFO: [Thread 0]: Deleted 0 precursor, 0 isotope and 126 out-of-range peaks.
INFO: [Thread 0]: Retained 99.998% of peaks.
INFO: [Thread 1]: Deleted 0 precursor, 0 isotope and 101 out-of-range peaks.
INFO: [Thread 1]: Retained 99.9984% of peaks.
INFO: [Thread 3]: Deleted 0 precursor, 0 isotope and 100 out-of-range peaks.
INFO: [Thread 3]: Retained 99.9984% of peaks.
INFO: [Thread 2]: Deleted 0 precursor, 0 isotope and 137 out-of-range peaks.
INFO: [Thread 2]: Retained 99.9978% of peaks.
INFO: Time per spectrum-charge combination: 0.046733 s.
INFO: Average number of candidates per spectrum-charge combination: 2283.553223 
INFO: Reading spectrum file /hdd/data/tide-lite-results/PXD019483/xcorr.20190112_QX1_JoMu_SA_Easy04_uPAC_500ng_MHCV.mzML.qtofpp.mzML.spectrumrecords.tmp.
INFO: Read 168420 spectra.
INFO: Starting search.
INFO: 10000 spectrum-charge combinations searched, 6% complete
INFO: 20000 spectrum-charge combinations searched, 12% complete
INFO: 30000 spectrum-charge combinations searched, 18% complete
INFO: 40000 spectrum-charge combinations searched, 24% complete
INFO: 50000 spectrum-charge combinations searched, 30% complete
INFO: 60000 spectrum-charge combinations searched, 36% complete
INFO: 70000 spectrum-charge combinations searched, 42% complete
INFO: 80000 spectrum-charge combinations searched, 48% complete
INFO: 90000 spectrum-charge combinations searched, 53% complete
INFO: 100000 spectrum-charge combinations searched, 59% complete
INFO: 110000 spectrum-charge combinations searched, 65% complete
INFO: 120000 spectrum-charge combinations searched, 71% complete
INFO: 130000 spectrum-charge combinations searched, 77% complete
INFO: 140000 spectrum-charge combinations searched, 83% complete
INFO: 150000 spectrum-charge combinations searched, 89% complete
INFO: 160000 spectrum-charge combinations searched, 95% complete
INFO: [Thread 0]: Deleted 0 precursor, 0 isotope and 117 out-of-range peaks.
INFO: [Thread 0]: Retained 99.9987% of peaks.
INFO: [Thread 2]: Deleted 0 precursor, 0 isotope and 102 out-of-range peaks.
INFO: [Thread 2]: Retained 99.9989% of peaks.
INFO: [Thread 1]: Deleted 0 precursor, 0 isotope and 100 out-of-range peaks.
INFO: [Thread 1]: Retained 99.9989% of peaks.
INFO: [Thread 3]: Deleted 0 precursor, 0 isotope and 116 out-of-range peaks.
INFO: [Thread 3]: Retained 99.9987% of peaks.
INFO: Time per spectrum-charge combination: 0.050208 s.
INFO: Average number of candidates per spectrum-charge combination: 2474.407959 
INFO: Reading spectrum file /hdd/data/tide-lite-results/PXD019483/xcorr.20190112_QX1_JoMu_SA_Easy04_uPAC_500ng_RVFV_190119131257.mzML.qtofpp.mzML.spectrumrecords.tmp.
INFO: Read 172806 spectra.
INFO: Starting search.
INFO: 10000 spectrum-charge combinations searched, 6% complete
INFO: 20000 spectrum-charge combinations searched, 12% complete
INFO: 30000 spectrum-charge combinations searched, 17% complete
INFO: 40000 spectrum-charge combinations searched, 23% complete
INFO: 50000 spectrum-charge combinations searched, 29% complete
INFO: 60000 spectrum-charge combinations searched, 35% complete
INFO: 70000 spectrum-charge combinations searched, 41% complete
INFO: 80000 spectrum-charge combinations searched, 46% complete
INFO: 90000 spectrum-charge combinations searched, 52% complete
INFO: 100000 spectrum-charge combinations searched, 58% complete
INFO: 110000 spectrum-charge combinations searched, 64% complete
INFO: 120000 spectrum-charge combinations searched, 69% complete
INFO: 130000 spectrum-charge combinations searched, 75% complete
INFO: 140000 spectrum-charge combinations searched, 81% complete
INFO: 150000 spectrum-charge combinations searched, 87% complete
INFO: 160000 spectrum-charge combinations searched, 93% complete
INFO: 170000 spectrum-charge combinations searched, 98% complete
INFO: [Thread 0]: Deleted 0 precursor, 0 isotope and 112 out-of-range peaks.
INFO: [Thread 0]: Retained 99.9983% of peaks.
INFO: [Thread 3]: Deleted 0 precursor, 0 isotope and 106 out-of-range peaks.
INFO: [Thread 3]: Retained 99.9984% of peaks.
INFO: [Thread 1]: Deleted 0 precursor, 0 isotope and 99 out-of-range peaks.
INFO: [Thread 1]: Retained 99.9985% of peaks.
INFO: [Thread 2]: Deleted 0 precursor, 0 isotope and 106 out-of-range peaks.
INFO: [Thread 2]: Retained 99.9984% of peaks.
INFO: Time per spectrum-charge combination: 0.050799 s.
INFO: Average number of candidates per spectrum-charge combination: 2365.975342 
INFO: Reading spectrum file /hdd/data/tide-lite-results/PXD019483/xcorr.20190112_QX1_JoMu_SA_Easy04_uPAC_500ng_RVFV.mzML.qtofpp.mzML.spectrumrecords.tmp.
INFO: Read 168931 spectra.
INFO: Starting search.
INFO: 10000 spectrum-charge combinations searched, 6% complete
INFO: 20000 spectrum-charge combinations searched, 12% complete
INFO: 30000 spectrum-charge combinations searched, 18% complete
INFO: 40000 spectrum-charge combinations searched, 24% complete
INFO: 50000 spectrum-charge combinations searched, 30% complete
INFO: 60000 spectrum-charge combinations searched, 36% complete
INFO: 70000 spectrum-charge combinations searched, 41% complete
INFO: 80000 spectrum-charge combinations searched, 47% complete
INFO: 90000 spectrum-charge combinations searched, 53% complete
INFO: 100000 spectrum-charge combinations searched, 59% complete
INFO: 110000 spectrum-charge combinations searched, 65% complete
INFO: 120000 spectrum-charge combinations searched, 71% complete
INFO: 130000 spectrum-charge combinations searched, 77% complete
INFO: 140000 spectrum-charge combinations searched, 83% complete
INFO: 150000 spectrum-charge combinations searched, 89% complete
INFO: 160000 spectrum-charge combinations searched, 95% complete
INFO: [Thread 0]: Deleted 0 precursor, 0 isotope and 63 out-of-range peaks.
INFO: [Thread 0]: Retained 99.9991% of peaks.
INFO: [Thread 2]: Deleted 0 precursor, 0 isotope and 57 out-of-range peaks.
INFO: [Thread 2]: Retained 99.9992% of peaks.
INFO: [Thread 3]: Deleted 0 precursor, 0 isotope and 80 out-of-range peaks.
INFO: [Thread 3]: Retained 99.9989% of peaks.
INFO: [Thread 1]: Deleted 0 precursor, 0 isotope and 52 out-of-range peaks.
INFO: [Thread 1]: Retained 99.9993% of peaks.
INFO: Time per spectrum-charge combination: 0.053853 s.
INFO: Average number of candidates per spectrum-charge combination: 2355.331055 
INFO: Reading spectrum file /hdd/data/tide-lite-results/PXD019483/xcorr.20190112_QX1_JoMu_SA_Easy04_uPAC_500ng_SFV.mzML.qtofpp.mzML.spectrumrecords.tmp.
INFO: Read 167762 spectra.
INFO: Starting search.
INFO: 10000 spectrum-charge combinations searched, 6% complete
INFO: 20000 spectrum-charge combinations searched, 12% complete
INFO: 30000 spectrum-charge combinations searched, 18% complete
INFO: 40000 spectrum-charge combinations searched, 24% complete
INFO: 50000 spectrum-charge combinations searched, 30% complete
INFO: 60000 spectrum-charge combinations searched, 36% complete
INFO: 70000 spectrum-charge combinations searched, 42% complete
INFO: 80000 spectrum-charge combinations searched, 48% complete
INFO: 90000 spectrum-charge combinations searched, 54% complete
INFO: 100000 spectrum-charge combinations searched, 60% complete
INFO: 110000 spectrum-charge combinations searched, 66% complete
INFO: 120000 spectrum-charge combinations searched, 72% complete
INFO: 130000 spectrum-charge combinations searched, 77% complete
INFO: 140000 spectrum-charge combinations searched, 83% complete
INFO: 150000 spectrum-charge combinations searched, 89% complete
INFO: 160000 spectrum-charge combinations searched, 95% complete
INFO: [Thread 0]: Deleted 0 precursor, 0 isotope and 57 out-of-range peaks.
INFO: [Thread 0]: Retained 99.9992% of peaks.
INFO: [Thread 1]: Deleted 0 precursor, 0 isotope and 64 out-of-range peaks.
INFO: [Thread 1]: Retained 99.9991% of peaks.
INFO: [Thread 3]: Deleted 0 precursor, 0 isotope and 108 out-of-range peaks.
INFO: [Thread 3]: Retained 99.9985% of peaks.
INFO: [Thread 2]: Deleted 0 precursor, 0 isotope and 70 out-of-range peaks.
INFO: [Thread 2]: Retained 99.999% of peaks.
INFO: Time per spectrum-charge combination: 0.056147 s.
INFO: Average number of candidates per spectrum-charge combination: 2387.166504 
INFO: Reading spectrum file /hdd/data/tide-lite-results/PXD019483/xcorr.20190112_QX1_JoMu_SA_Easy04_uPAC_500ng_THOV.mzML.qtofpp.mzML.spectrumrecords.tmp.
INFO: Read 172868 spectra.
INFO: Starting search.
INFO: 10000 spectrum-charge combinations searched, 6% complete
INFO: 20000 spectrum-charge combinations searched, 12% complete
INFO: 30000 spectrum-charge combinations searched, 17% complete
INFO: 40000 spectrum-charge combinations searched, 23% complete
INFO: 50000 spectrum-charge combinations searched, 29% complete
INFO: 60000 spectrum-charge combinations searched, 35% complete
INFO: 70000 spectrum-charge combinations searched, 40% complete
INFO: 80000 spectrum-charge combinations searched, 46% complete
INFO: 90000 spectrum-charge combinations searched, 52% complete
INFO: 100000 spectrum-charge combinations searched, 58% complete
INFO: 110000 spectrum-charge combinations searched, 64% complete
INFO: 120000 spectrum-charge combinations searched, 69% complete
INFO: 130000 spectrum-charge combinations searched, 75% complete
INFO: 140000 spectrum-charge combinations searched, 81% complete
INFO: 150000 spectrum-charge combinations searched, 87% complete
INFO: 160000 spectrum-charge combinations searched, 93% complete
INFO: 170000 spectrum-charge combinations searched, 98% complete
INFO: [Thread 0]: Deleted 0 precursor, 0 isotope and 92 out-of-range peaks.
INFO: [Thread 0]: Retained 99.9987% of peaks.
INFO: [Thread 3]: Deleted 0 precursor, 0 isotope and 92 out-of-range peaks.
INFO: [Thread 3]: Retained 99.9987% of peaks.
INFO: [Thread 2]: Deleted 0 precursor, 0 isotope and 136 out-of-range peaks.
INFO: [Thread 2]: Retained 99.998% of peaks.
INFO: [Thread 1]: Deleted 0 precursor, 0 isotope and 93 out-of-range peaks.
INFO: [Thread 1]: Retained 99.9986% of peaks.
INFO: Time per spectrum-charge combination: 0.056321 s.
INFO: Average number of candidates per spectrum-charge combination: 2275.212891 
INFO: Reading spectrum file /hdd/data/tide-lite-results/PXD019483/xcorr.20190112_QX1_JoMu_SA_Easy04_uPAC_500ng_VACV.mzML.qtofpp.mzML.spectrumrecords.tmp.
INFO: Read 162978 spectra.
INFO: Starting search.
INFO: 10000 spectrum-charge combinations searched, 6% complete
INFO: 20000 spectrum-charge combinations searched, 12% complete
INFO: 30000 spectrum-charge combinations searched, 18% complete
INFO: 40000 spectrum-charge combinations searched, 25% complete
INFO: 50000 spectrum-charge combinations searched, 31% complete
INFO: 60000 spectrum-charge combinations searched, 37% complete
INFO: 70000 spectrum-charge combinations searched, 43% complete
INFO: 80000 spectrum-charge combinations searched, 49% complete
INFO: 90000 spectrum-charge combinations searched, 55% complete
INFO: 100000 spectrum-charge combinations searched, 61% complete
INFO: 110000 spectrum-charge combinations searched, 67% complete
INFO: 120000 spectrum-charge combinations searched, 74% complete
INFO: 130000 spectrum-charge combinations searched, 80% complete
INFO: 140000 spectrum-charge combinations searched, 86% complete
INFO: 150000 spectrum-charge combinations searched, 92% complete
INFO: 160000 spectrum-charge combinations searched, 98% complete
INFO: [Thread 0]: Deleted 0 precursor, 0 isotope and 87 out-of-range peaks.
INFO: [Thread 0]: Retained 99.9987% of peaks.
INFO: [Thread 3]: Deleted 0 precursor, 0 isotope and 80 out-of-range peaks.
INFO: [Thread 3]: Retained 99.9988% of peaks.
INFO: [Thread 2]: Deleted 0 precursor, 0 isotope and 61 out-of-range peaks.
INFO: [Thread 2]: Retained 99.9991% of peaks.
INFO: [Thread 1]: Deleted 0 precursor, 0 isotope and 82 out-of-range peaks.
INFO: [Thread 1]: Retained 99.9988% of peaks.
INFO: Time per spectrum-charge combination: 0.061709 s.
INFO: Average number of candidates per spectrum-charge combination: 2389.583252 
INFO: Reading spectrum file /hdd/data/tide-lite-results/PXD019483/xcorr.20190112_QX1_JoMu_SA_Easy04_uPAC_500ng_VSV.mzML.qtofpp.mzML.spectrumrecords.tmp.
INFO: Read 171013 spectra.
INFO: Starting search.
INFO: 10000 spectrum-charge combinations searched, 6% complete
INFO: 20000 spectrum-charge combinations searched, 12% complete
INFO: 30000 spectrum-charge combinations searched, 18% complete
INFO: 40000 spectrum-charge combinations searched, 23% complete
INFO: 50000 spectrum-charge combinations searched, 29% complete
INFO: 60000 spectrum-charge combinations searched, 35% complete
INFO: 70000 spectrum-charge combinations searched, 41% complete
INFO: 80000 spectrum-charge combinations searched, 47% complete
INFO: 90000 spectrum-charge combinations searched, 53% complete
INFO: 100000 spectrum-charge combinations searched, 58% complete
INFO: 110000 spectrum-charge combinations searched, 64% complete
INFO: 120000 spectrum-charge combinations searched, 70% complete
INFO: 130000 spectrum-charge combinations searched, 76% complete
INFO: 140000 spectrum-charge combinations searched, 82% complete
INFO: 150000 spectrum-charge combinations searched, 88% complete
INFO: 160000 spectrum-charge combinations searched, 94% complete
INFO: 170000 spectrum-charge combinations searched, 99% complete
INFO: [Thread 0]: Deleted 0 precursor, 0 isotope and 132 out-of-range peaks.
INFO: [Thread 0]: Retained 99.9986% of peaks.
INFO: [Thread 1]: Deleted 0 precursor, 0 isotope and 101 out-of-range peaks.
INFO: [Thread 1]: Retained 99.9989% of peaks.
INFO: [Thread 3]: Deleted 0 precursor, 0 isotope and 136 out-of-range peaks.
INFO: [Thread 3]: Retained 99.9985% of peaks.
INFO: [Thread 2]: Deleted 0 precursor, 0 isotope and 106 out-of-range peaks.
INFO: [Thread 2]: Retained 99.9989% of peaks.
INFO: Time per spectrum-charge combination: 0.060837 s.
INFO: Average number of candidates per spectrum-charge combination: 2588.467041 
INFO: Reading spectrum file /hdd/data/tide-lite-results/PXD019483/xcorr.20190112_QX1_JoMu_SA_Easy04_uPAC_500ng_ZIKV2.mzML.qtofpp.mzML.spectrumrecords.tmp.
INFO: Read 165730 spectra.
INFO: Starting search.
INFO: 10000 spectrum-charge combinations searched, 6% complete
INFO: 20000 spectrum-charge combinations searched, 12% complete
INFO: 30000 spectrum-charge combinations searched, 18% complete
INFO: 40000 spectrum-charge combinations searched, 24% complete
INFO: 50000 spectrum-charge combinations searched, 30% complete
INFO: 60000 spectrum-charge combinations searched, 36% complete
INFO: 70000 spectrum-charge combinations searched, 42% complete
INFO: 80000 spectrum-charge combinations searched, 48% complete
INFO: 90000 spectrum-charge combinations searched, 54% complete
INFO: 100000 spectrum-charge combinations searched, 60% complete
INFO: 110000 spectrum-charge combinations searched, 66% complete
INFO: 120000 spectrum-charge combinations searched, 72% complete
INFO: 130000 spectrum-charge combinations searched, 78% complete
INFO: 140000 spectrum-charge combinations searched, 84% complete
INFO: 150000 spectrum-charge combinations searched, 91% complete
INFO: 160000 spectrum-charge combinations searched, 97% complete
INFO: [Thread 0]: Deleted 0 precursor, 0 isotope and 131 out-of-range peaks.
INFO: [Thread 0]: Retained 99.9985% of peaks.
INFO: [Thread 2]: Deleted 0 precursor, 0 isotope and 100 out-of-range peaks.
INFO: [Thread 2]: Retained 99.9989% of peaks.
INFO: [Thread 1]: Deleted 0 precursor, 0 isotope and 118 out-of-range peaks.
INFO: [Thread 1]: Retained 99.9987% of peaks.
INFO: [Thread 3]: Deleted 0 precursor, 0 isotope and 148 out-of-range peaks.
INFO: [Thread 3]: Retained 99.9983% of peaks.
INFO: Time per spectrum-charge combination: 0.064845 s.
INFO: Average number of candidates per spectrum-charge combination: 2567.451660 
INFO: Reading spectrum file /hdd/data/tide-lite-results/PXD019483/xcorr.20190112_QX1_JoMu_SA_Easy04_uPAC_500ng_ZIKV.mzML.qtofpp.mzML.spectrumrecords.tmp.
INFO: Read 157976 spectra.
INFO: Starting search.
INFO: 10000 spectrum-charge combinations searched, 6% complete
INFO: 20000 spectrum-charge combinations searched, 13% complete
INFO: 30000 spectrum-charge combinations searched, 19% complete
INFO: 40000 spectrum-charge combinations searched, 25% complete
INFO: 50000 spectrum-charge combinations searched, 32% complete
INFO: 60000 spectrum-charge combinations searched, 38% complete
INFO: 70000 spectrum-charge combinations searched, 44% complete
INFO: 80000 spectrum-charge combinations searched, 51% complete
INFO: 90000 spectrum-charge combinations searched, 57% complete
INFO: 100000 spectrum-charge combinations searched, 63% complete
INFO: 110000 spectrum-charge combinations searched, 70% complete
INFO: 120000 spectrum-charge combinations searched, 76% complete
INFO: 130000 spectrum-charge combinations searched, 82% complete
INFO: 140000 spectrum-charge combinations searched, 89% complete
INFO: 150000 spectrum-charge combinations searched, 95% complete
INFO: [Thread 0]: Deleted 0 precursor, 0 isotope and 68 out-of-range peaks.
INFO: [Thread 0]: Retained 99.9993% of peaks.
INFO: [Thread 2]: Deleted 0 precursor, 0 isotope and 68 out-of-range peaks.
INFO: [Thread 2]: Retained 99.9993% of peaks.
INFO: [Thread 1]: Deleted 0 precursor, 0 isotope and 66 out-of-range peaks.
INFO: [Thread 1]: Retained 99.9993% of peaks.
INFO: [Thread 3]: Deleted 0 precursor, 0 isotope and 78 out-of-range peaks.
INFO: [Thread 3]: Retained 99.9992% of peaks.
INFO: Time per spectrum-charge combination: 0.070193 s.
INFO: Average number of candidates per spectrum-charge combination: 2654.286133 
INFO: Reading spectrum file /hdd/data/tide-lite-results/PXD019483/xcorr.20190119_QX3_JoMu_SA_Easy04_uPAC_500ng_VACV.mzML.qtofpp.mzML.spectrumrecords.tmp.
INFO: Read 144327 spectra.
INFO: Starting search.
INFO: 10000 spectrum-charge combinations searched, 7% complete
INFO: 20000 spectrum-charge combinations searched, 14% complete
INFO: 30000 spectrum-charge combinations searched, 21% complete
INFO: 40000 spectrum-charge combinations searched, 28% complete
INFO: 50000 spectrum-charge combinations searched, 35% complete
INFO: 60000 spectrum-charge combinations searched, 42% complete
INFO: 70000 spectrum-charge combinations searched, 49% complete
INFO: 80000 spectrum-charge combinations searched, 55% complete
INFO: 90000 spectrum-charge combinations searched, 62% complete
INFO: 100000 spectrum-charge combinations searched, 69% complete
INFO: 110000 spectrum-charge combinations searched, 76% complete
INFO: 120000 spectrum-charge combinations searched, 83% complete
INFO: 130000 spectrum-charge combinations searched, 90% complete
INFO: 140000 spectrum-charge combinations searched, 97% complete
INFO: [Thread 0]: Deleted 0 precursor, 0 isotope and 94 out-of-range peaks.
INFO: [Thread 0]: Retained 99.9961% of peaks.
INFO: [Thread 1]: Deleted 0 precursor, 0 isotope and 114 out-of-range peaks.
INFO: [Thread 1]: Retained 99.9952% of peaks.
INFO: [Thread 3]: Deleted 0 precursor, 0 isotope and 115 out-of-range peaks.
INFO: [Thread 3]: Retained 99.9951% of peaks.
INFO: [Thread 2]: Deleted 0 precursor, 0 isotope and 102 out-of-range peaks.
INFO: [Thread 2]: Retained 99.9957% of peaks.
INFO: Time per spectrum-charge combination: 0.078662 s.
INFO: Average number of candidates per spectrum-charge combination: 1871.326782 
INFO: Reading spectrum file /hdd/data/tide-lite-results/PXD019483/xcorr.20190530_QX6_JoMu_SA_uPac200cm_A549_f1.mzML.qtofpp.mzML.spectrumrecords.tmp.
INFO: Read 178514 spectra.
INFO: Starting search.
INFO: 10000 spectrum-charge combinations searched, 6% complete
INFO: 20000 spectrum-charge combinations searched, 11% complete
INFO: 30000 spectrum-charge combinations searched, 17% complete
INFO: 40000 spectrum-charge combinations searched, 22% complete
INFO: 50000 spectrum-charge combinations searched, 28% complete
INFO: 60000 spectrum-charge combinations searched, 34% complete
INFO: 70000 spectrum-charge combinations searched, 39% complete
INFO: 80000 spectrum-charge combinations searched, 45% complete
INFO: 90000 spectrum-charge combinations searched, 50% complete
INFO: 100000 spectrum-charge combinations searched, 56% complete
INFO: 110000 spectrum-charge combinations searched, 62% complete
INFO: 120000 spectrum-charge combinations searched, 67% complete
INFO: 130000 spectrum-charge combinations searched, 73% complete
INFO: 140000 spectrum-charge combinations searched, 78% complete
INFO: 150000 spectrum-charge combinations searched, 84% complete
INFO: 160000 spectrum-charge combinations searched, 90% complete
INFO: 170000 spectrum-charge combinations searched, 95% complete
INFO: [Thread 0]: Deleted 0 precursor, 0 isotope and 61 out-of-range peaks.
INFO: [Thread 0]: Retained 99.9987% of peaks.
INFO: [Thread 3]: Deleted 0 precursor, 0 isotope and 50 out-of-range peaks.
INFO: [Thread 3]: Retained 99.999% of peaks.
INFO: [Thread 1]: Deleted 0 precursor, 0 isotope and 74 out-of-range peaks.
INFO: [Thread 1]: Retained 99.9985% of peaks.
INFO: [Thread 2]: Deleted 0 precursor, 0 isotope and 77 out-of-range peaks.
INFO: [Thread 2]: Retained 99.9984% of peaks.
INFO: Time per spectrum-charge combination: 0.065140 s.
INFO: Average number of candidates per spectrum-charge combination: 2099.880615 
INFO: Reading spectrum file /hdd/data/tide-lite-results/PXD019483/xcorr.20190530_QX6_JoMu_SA_uPac200cm_A549_f2.mzML.qtofpp.mzML.spectrumrecords.tmp.
INFO: Read 177386 spectra.
INFO: Starting search.
INFO: 10000 spectrum-charge combinations searched, 6% complete
INFO: 20000 spectrum-charge combinations searched, 11% complete
INFO: 30000 spectrum-charge combinations searched, 17% complete
INFO: 40000 spectrum-charge combinations searched, 23% complete
INFO: 50000 spectrum-charge combinations searched, 28% complete
INFO: 60000 spectrum-charge combinations searched, 34% complete
INFO: 70000 spectrum-charge combinations searched, 39% complete
INFO: 80000 spectrum-charge combinations searched, 45% complete
INFO: 90000 spectrum-charge combinations searched, 51% complete
INFO: 100000 spectrum-charge combinations searched, 56% complete
INFO: 110000 spectrum-charge combinations searched, 62% complete
INFO: 120000 spectrum-charge combinations searched, 68% complete
INFO: 130000 spectrum-charge combinations searched, 73% complete
INFO: 140000 spectrum-charge combinations searched, 79% complete
INFO: 150000 spectrum-charge combinations searched, 85% complete
INFO: 160000 spectrum-charge combinations searched, 90% complete
INFO: 170000 spectrum-charge combinations searched, 96% complete
INFO: [Thread 0]: Deleted 0 precursor, 0 isotope and 75 out-of-range peaks.
INFO: [Thread 0]: Retained 99.9984% of peaks.
INFO: [Thread 3]: Deleted 0 precursor, 0 isotope and 73 out-of-range peaks.
INFO: [Thread 3]: Retained 99.9985% of peaks.
INFO: [Thread 2]: Deleted 0 precursor, 0 isotope and 57 out-of-range peaks.
INFO: [Thread 2]: Retained 99.9988% of peaks.
INFO: [Thread 1]: Deleted 0 precursor, 0 isotope and 84 out-of-range peaks.
INFO: [Thread 1]: Retained 99.9983% of peaks.
INFO: Time per spectrum-charge combination: 0.067164 s.
INFO: Average number of candidates per spectrum-charge combination: 2239.189941 
INFO: Reading spectrum file /hdd/data/tide-lite-results/PXD019483/xcorr.20190530_QX6_JoMu_SA_uPac200cm_A549_f3.mzML.qtofpp.mzML.spectrumrecords.tmp.
INFO: Read 176701 spectra.
INFO: Starting search.
INFO: 10000 spectrum-charge combinations searched, 6% complete
INFO: 20000 spectrum-charge combinations searched, 11% complete
INFO: 30000 spectrum-charge combinations searched, 17% complete
INFO: 40000 spectrum-charge combinations searched, 23% complete
INFO: 50000 spectrum-charge combinations searched, 28% complete
INFO: 60000 spectrum-charge combinations searched, 34% complete
INFO: 70000 spectrum-charge combinations searched, 40% complete
INFO: 80000 spectrum-charge combinations searched, 45% complete
INFO: 90000 spectrum-charge combinations searched, 51% complete
INFO: 100000 spectrum-charge combinations searched, 57% complete
INFO: 110000 spectrum-charge combinations searched, 62% complete
INFO: 120000 spectrum-charge combinations searched, 68% complete
INFO: 130000 spectrum-charge combinations searched, 74% complete
INFO: 140000 spectrum-charge combinations searched, 79% complete
INFO: 150000 spectrum-charge combinations searched, 85% complete
INFO: 160000 spectrum-charge combinations searched, 91% complete
INFO: 170000 spectrum-charge combinations searched, 96% complete
INFO: [Thread 0]: Deleted 0 precursor, 0 isotope and 86 out-of-range peaks.
INFO: [Thread 0]: Retained 99.9984% of peaks.
INFO: [Thread 3]: Deleted 0 precursor, 0 isotope and 102 out-of-range peaks.
INFO: [Thread 3]: Retained 99.998% of peaks.
INFO: [Thread 2]: Deleted 0 precursor, 0 isotope and 90 out-of-range peaks.
INFO: [Thread 2]: Retained 99.9983% of peaks.
INFO: [Thread 1]: Deleted 0 precursor, 0 isotope and 73 out-of-range peaks.
INFO: [Thread 1]: Retained 99.9986% of peaks.
INFO: Time per spectrum-charge combination: 0.069109 s.
INFO: Average number of candidates per spectrum-charge combination: 2449.472412 
INFO: Reading spectrum file /hdd/data/tide-lite-results/PXD019483/xcorr.20190530_QX6_JoMu_SA_uPac200cm_A549_f4.mzML.qtofpp.mzML.spectrumrecords.tmp.
INFO: Read 175392 spectra.
INFO: Starting search.
INFO: 10000 spectrum-charge combinations searched, 6% complete
INFO: 20000 spectrum-charge combinations searched, 11% complete
INFO: 30000 spectrum-charge combinations searched, 17% complete
INFO: 40000 spectrum-charge combinations searched, 23% complete
INFO: 50000 spectrum-charge combinations searched, 29% complete
INFO: 60000 spectrum-charge combinations searched, 34% complete
INFO: 70000 spectrum-charge combinations searched, 40% complete
INFO: 80000 spectrum-charge combinations searched, 46% complete
INFO: 90000 spectrum-charge combinations searched, 51% complete
INFO: 100000 spectrum-charge combinations searched, 57% complete
INFO: 110000 spectrum-charge combinations searched, 63% complete
INFO: 120000 spectrum-charge combinations searched, 68% complete
INFO: 130000 spectrum-charge combinations searched, 74% complete
INFO: 140000 spectrum-charge combinations searched, 80% complete
INFO: 150000 spectrum-charge combinations searched, 86% complete
INFO: 160000 spectrum-charge combinations searched, 91% complete
INFO: 170000 spectrum-charge combinations searched, 97% complete
INFO: [Thread 3]: Deleted 0 precursor, 0 isotope and 87 out-of-range peaks.
INFO: [Thread 3]: Retained 99.9984% of peaks.
INFO: [Thread 2]: Deleted 0 precursor, 0 isotope and 108 out-of-range peaks.
INFO: [Thread 2]: Retained 99.998% of peaks.
INFO: [Thread 1]: Deleted 0 precursor, 0 isotope and 81 out-of-range peaks.
INFO: [Thread 1]: Retained 99.9985% of peaks.
INFO: [Thread 0]: Deleted 0 precursor, 0 isotope and 88 out-of-range peaks.
INFO: [Thread 0]: Retained 99.9984% of peaks.
INFO: Time per spectrum-charge combination: 0.071372 s.
INFO: Average number of candidates per spectrum-charge combination: 2484.181885 
INFO: Reading spectrum file /hdd/data/tide-lite-results/PXD019483/xcorr.20190530_QX6_JoMu_SA_uPac200cm_A549_f5.mzML.qtofpp.mzML.spectrumrecords.tmp.
INFO: Read 177514 spectra.
INFO: Starting search.
INFO: 10000 spectrum-charge combinations searched, 6% complete
INFO: 20000 spectrum-charge combinations searched, 11% complete
INFO: 30000 spectrum-charge combinations searched, 17% complete
INFO: 40000 spectrum-charge combinations searched, 23% complete
INFO: 50000 spectrum-charge combinations searched, 28% complete
INFO: 60000 spectrum-charge combinations searched, 34% complete
INFO: 70000 spectrum-charge combinations searched, 39% complete
INFO: 80000 spectrum-charge combinations searched, 45% complete
INFO: 90000 spectrum-charge combinations searched, 51% complete
INFO: 100000 spectrum-charge combinations searched, 56% complete
INFO: 110000 spectrum-charge combinations searched, 62% complete
INFO: 120000 spectrum-charge combinations searched, 68% complete
INFO: 130000 spectrum-charge combinations searched, 73% complete
INFO: 140000 spectrum-charge combinations searched, 79% complete
INFO: 150000 spectrum-charge combinations searched, 85% complete
INFO: 160000 spectrum-charge combinations searched, 90% complete
INFO: 170000 spectrum-charge combinations searched, 96% complete
INFO: [Thread 3]: Deleted 0 precursor, 0 isotope and 76 out-of-range peaks.
INFO: [Thread 3]: Retained 99.9986% of peaks.
INFO: [Thread 1]: Deleted 0 precursor, 0 isotope and 73 out-of-range peaks.
INFO: [Thread 1]: Retained 99.9987% of peaks.
INFO: [Thread 2]: Deleted 0 precursor, 0 isotope and 62 out-of-range peaks.
INFO: [Thread 2]: Retained 99.9989% of peaks.
INFO: [Thread 0]: Deleted 0 precursor, 0 isotope and 61 out-of-range peaks.
INFO: [Thread 0]: Retained 99.9989% of peaks.
INFO: Time per spectrum-charge combination: 0.072166 s.
INFO: Average number of candidates per spectrum-charge combination: 2307.443359 
INFO: Reading spectrum file /hdd/data/tide-lite-results/PXD019483/xcorr.20190530_QX6_JoMu_SA_uPac200cm_A549_f6.mzML.qtofpp.mzML.spectrumrecords.tmp.
INFO: Read 174993 spectra.
INFO: Starting search.
INFO: 10000 spectrum-charge combinations searched, 6% complete
INFO: 20000 spectrum-charge combinations searched, 11% complete
INFO: 30000 spectrum-charge combinations searched, 17% complete
INFO: 40000 spectrum-charge combinations searched, 23% complete
INFO: 50000 spectrum-charge combinations searched, 29% complete
INFO: 60000 spectrum-charge combinations searched, 34% complete
INFO: 70000 spectrum-charge combinations searched, 40% complete
INFO: 80000 spectrum-charge combinations searched, 46% complete
INFO: 90000 spectrum-charge combinations searched, 51% complete
INFO: 100000 spectrum-charge combinations searched, 57% complete
INFO: 110000 spectrum-charge combinations searched, 63% complete
INFO: 120000 spectrum-charge combinations searched, 69% complete
INFO: 130000 spectrum-charge combinations searched, 74% complete
INFO: 140000 spectrum-charge combinations searched, 80% complete
INFO: 150000 spectrum-charge combinations searched, 86% complete
INFO: 160000 spectrum-charge combinations searched, 91% complete
INFO: 170000 spectrum-charge combinations searched, 97% complete
INFO: [Thread 0]: Deleted 0 precursor, 0 isotope and 62 out-of-range peaks.
INFO: [Thread 0]: Retained 99.9987% of peaks.
INFO: [Thread 1]: Deleted 0 precursor, 0 isotope and 47 out-of-range peaks.
INFO: [Thread 1]: Retained 99.999% of peaks.
INFO: [Thread 3]: Deleted 0 precursor, 0 isotope and 64 out-of-range peaks.
INFO: [Thread 3]: Retained 99.9987% of peaks.
INFO: [Thread 2]: Deleted 0 precursor, 0 isotope and 53 out-of-range peaks.
INFO: [Thread 2]: Retained 99.9989% of peaks.
INFO: Time per spectrum-charge combination: 0.074753 s.
INFO: Average number of candidates per spectrum-charge combination: 2054.539307 
INFO: Reading spectrum file /hdd/data/tide-lite-results/PXD019483/xcorr.20190530_QX6_JoMu_SA_uPac200cm_A549_f7.mzML.qtofpp.mzML.spectrumrecords.tmp.
INFO: Read 179142 spectra.
INFO: Starting search.
INFO: 10000 spectrum-charge combinations searched, 6% complete
INFO: 20000 spectrum-charge combinations searched, 11% complete
INFO: 30000 spectrum-charge combinations searched, 17% complete
INFO: 40000 spectrum-charge combinations searched, 22% complete
INFO: 50000 spectrum-charge combinations searched, 28% complete
INFO: 60000 spectrum-charge combinations searched, 33% complete
INFO: 70000 spectrum-charge combinations searched, 39% complete
INFO: 80000 spectrum-charge combinations searched, 45% complete
INFO: 90000 spectrum-charge combinations searched, 50% complete
INFO: 100000 spectrum-charge combinations searched, 56% complete
INFO: 110000 spectrum-charge combinations searched, 61% complete
INFO: 120000 spectrum-charge combinations searched, 67% complete
INFO: 130000 spectrum-charge combinations searched, 73% complete
INFO: 140000 spectrum-charge combinations searched, 78% complete
INFO: 150000 spectrum-charge combinations searched, 84% complete
INFO: 160000 spectrum-charge combinations searched, 89% complete
INFO: 170000 spectrum-charge combinations searched, 95% complete
INFO: [Thread 3]: Deleted 0 precursor, 0 isotope and 89 out-of-range peaks.
INFO: [Thread 3]: Retained 99.9983% of peaks.
INFO: [Thread 2]: Deleted 0 precursor, 0 isotope and 70 out-of-range peaks.
INFO: [Thread 2]: Retained 99.9987% of peaks.
INFO: [Thread 1]: Deleted 0 precursor, 0 isotope and 81 out-of-range peaks.
INFO: [Thread 1]: Retained 99.9985% of peaks.
INFO: [Thread 0]: Deleted 0 precursor, 0 isotope and 103 out-of-range peaks.
INFO: [Thread 0]: Retained 99.9981% of peaks.
INFO: Time per spectrum-charge combination: 0.074675 s.
INFO: Average number of candidates per spectrum-charge combination: 2205.449219 
INFO: Reading spectrum file /hdd/data/tide-lite-results/PXD019483/xcorr.20190530_QX6_JoMu_SA_uPac200cm_A549_f8.mzML.qtofpp.mzML.spectrumrecords.tmp.
INFO: Read 180241 spectra.
INFO: Starting search.
INFO: 10000 spectrum-charge combinations searched, 6% complete
INFO: 20000 spectrum-charge combinations searched, 11% complete
INFO: 30000 spectrum-charge combinations searched, 17% complete
INFO: 40000 spectrum-charge combinations searched, 22% complete
INFO: 50000 spectrum-charge combinations searched, 28% complete
INFO: 60000 spectrum-charge combinations searched, 33% complete
INFO: 70000 spectrum-charge combinations searched, 39% complete
INFO: 80000 spectrum-charge combinations searched, 44% complete
INFO: 90000 spectrum-charge combinations searched, 50% complete
INFO: 100000 spectrum-charge combinations searched, 55% complete
INFO: 110000 spectrum-charge combinations searched, 61% complete
INFO: 120000 spectrum-charge combinations searched, 67% complete
INFO: 130000 spectrum-charge combinations searched, 72% complete
INFO: 140000 spectrum-charge combinations searched, 78% complete
INFO: 150000 spectrum-charge combinations searched, 83% complete
INFO: 160000 spectrum-charge combinations searched, 89% complete
INFO: 170000 spectrum-charge combinations searched, 94% complete
INFO: 180000 spectrum-charge combinations searched, 100% complete
INFO: [Thread 2]: Deleted 0 precursor, 0 isotope and 60 out-of-range peaks.
INFO: [Thread 2]: Retained 99.9988% of peaks.
INFO: [Thread 3]: Deleted 0 precursor, 0 isotope and 71 out-of-range peaks.
INFO: [Thread 3]: Retained 99.9986% of peaks.
INFO: [Thread 1]: Deleted 0 precursor, 0 isotope and 62 out-of-range peaks.
INFO: [Thread 1]: Retained 99.9988% of peaks.
INFO: [Thread 0]: Deleted 0 precursor, 0 isotope and 61 out-of-range peaks.
INFO: [Thread 0]: Retained 99.9988% of peaks.
INFO: Time per spectrum-charge combination: 0.075755 s.
INFO: Average number of candidates per spectrum-charge combination: 2082.770264 
INFO: Reading spectrum file /hdd/data/tide-lite-results/PXD019483/xcorr.20190601_QX6_JoMu_SA_uPac200cm_AspC1_f1.mzML.qtofpp.mzML.spectrumrecords.tmp.
INFO: Read 179657 spectra.
INFO: Starting search.
INFO: 10000 spectrum-charge combinations searched, 6% complete
INFO: 20000 spectrum-charge combinations searched, 11% complete
INFO: 30000 spectrum-charge combinations searched, 17% complete
INFO: 40000 spectrum-charge combinations searched, 22% complete
INFO: 50000 spectrum-charge combinations searched, 28% complete
INFO: 60000 spectrum-charge combinations searched, 33% complete
INFO: 70000 spectrum-charge combinations searched, 39% complete
INFO: 80000 spectrum-charge combinations searched, 45% complete
INFO: 90000 spectrum-charge combinations searched, 50% complete
INFO: 100000 spectrum-charge combinations searched, 56% complete
INFO: 110000 spectrum-charge combinations searched, 61% complete
INFO: 120000 spectrum-charge combinations searched, 67% complete
INFO: 130000 spectrum-charge combinations searched, 72% complete
INFO: 140000 spectrum-charge combinations searched, 78% complete
INFO: 150000 spectrum-charge combinations searched, 83% complete
INFO: 160000 spectrum-charge combinations searched, 89% complete
INFO: 170000 spectrum-charge combinations searched, 95% complete
INFO: [Thread 2]: Deleted 0 precursor, 0 isotope and 43 out-of-range peaks.
INFO: [Thread 2]: Retained 99.9994% of peaks.
INFO: [Thread 1]: Deleted 0 precursor, 0 isotope and 87 out-of-range peaks.
INFO: [Thread 1]: Retained 99.9987% of peaks.
INFO: [Thread 3]: Deleted 0 precursor, 0 isotope and 70 out-of-range peaks.
INFO: [Thread 3]: Retained 99.999% of peaks.
INFO: [Thread 0]: Deleted 0 precursor, 0 isotope and 74 out-of-range peaks.
INFO: [Thread 0]: Retained 99.9989% of peaks.
INFO: Time per spectrum-charge combination: 0.077634 s.
INFO: Average number of candidates per spectrum-charge combination: 2205.134521 
INFO: Reading spectrum file /hdd/data/tide-lite-results/PXD019483/xcorr.20190601_QX6_JoMu_SA_uPac200cm_AspC1_f2.mzML.qtofpp.mzML.spectrumrecords.tmp.
INFO: Read 178299 spectra.
INFO: Starting search.
INFO: 10000 spectrum-charge combinations searched, 6% complete
INFO: 20000 spectrum-charge combinations searched, 11% complete
INFO: 30000 spectrum-charge combinations searched, 17% complete
INFO: 40000 spectrum-charge combinations searched, 22% complete
INFO: 50000 spectrum-charge combinations searched, 28% complete
INFO: 60000 spectrum-charge combinations searched, 34% complete
INFO: 70000 spectrum-charge combinations searched, 39% complete
INFO: 80000 spectrum-charge combinations searched, 45% complete
INFO: 90000 spectrum-charge combinations searched, 50% complete
INFO: 100000 spectrum-charge combinations searched, 56% complete
INFO: 110000 spectrum-charge combinations searched, 62% complete
INFO: 120000 spectrum-charge combinations searched, 67% complete
INFO: 130000 spectrum-charge combinations searched, 73% complete
INFO: 140000 spectrum-charge combinations searched, 79% complete
INFO: 150000 spectrum-charge combinations searched, 84% complete
INFO: 160000 spectrum-charge combinations searched, 90% complete
INFO: 170000 spectrum-charge combinations searched, 95% complete
INFO: [Thread 2]: Deleted 0 precursor, 0 isotope and 62 out-of-range peaks.
INFO: [Thread 2]: Retained 99.9989% of peaks.
INFO: [Thread 3]: Deleted 0 precursor, 0 isotope and 82 out-of-range peaks.
INFO: [Thread 3]: Retained 99.9986% of peaks.
INFO: [Thread 1]: Deleted 0 precursor, 0 isotope and 69 out-of-range peaks.
INFO: [Thread 1]: Retained 99.9988% of peaks.
INFO: [Thread 0]: Deleted 0 precursor, 0 isotope and 80 out-of-range peaks.
INFO: [Thread 0]: Retained 99.9986% of peaks.
INFO: Time per spectrum-charge combination: 0.079858 s.
INFO: Average number of candidates per spectrum-charge combination: 2235.085449 
INFO: Reading spectrum file /hdd/data/tide-lite-results/PXD019483/xcorr.20190601_QX6_JoMu_SA_uPac200cm_AspC1_f3.mzML.qtofpp.mzML.spectrumrecords.tmp.
INFO: Read 177430 spectra.
INFO: Starting search.
INFO: 10000 spectrum-charge combinations searched, 6% complete
INFO: 20000 spectrum-charge combinations searched, 11% complete
INFO: 30000 spectrum-charge combinations searched, 17% complete
INFO: 40000 spectrum-charge combinations searched, 23% complete
INFO: 50000 spectrum-charge combinations searched, 28% complete
INFO: 60000 spectrum-charge combinations searched, 34% complete
INFO: 70000 spectrum-charge combinations searched, 39% complete
INFO: 80000 spectrum-charge combinations searched, 45% complete
INFO: 90000 spectrum-charge combinations searched, 51% complete
INFO: 100000 spectrum-charge combinations searched, 56% complete
INFO: 110000 spectrum-charge combinations searched, 62% complete
INFO: 120000 spectrum-charge combinations searched, 68% complete
INFO: 130000 spectrum-charge combinations searched, 73% complete
INFO: 140000 spectrum-charge combinations searched, 79% complete
INFO: 150000 spectrum-charge combinations searched, 85% complete
INFO: 160000 spectrum-charge combinations searched, 90% complete
INFO: 170000 spectrum-charge combinations searched, 96% complete
INFO: [Thread 0]: Deleted 0 precursor, 0 isotope and 81 out-of-range peaks.
INFO: [Thread 0]: Retained 99.9986% of peaks.
INFO: [Thread 2]: Deleted 0 precursor, 0 isotope and 105 out-of-range peaks.
INFO: [Thread 2]: Retained 99.9982% of peaks.
INFO: [Thread 3]: Deleted 0 precursor, 0 isotope and 87 out-of-range peaks.
INFO: [Thread 3]: Retained 99.9985% of peaks.
INFO: [Thread 1]: Deleted 0 precursor, 0 isotope and 74 out-of-range peaks.
INFO: [Thread 1]: Retained 99.9987% of peaks.
INFO: Time per spectrum-charge combination: 0.081929 s.
INFO: Average number of candidates per spectrum-charge combination: 2418.254150 
INFO: Reading spectrum file /hdd/data/tide-lite-results/PXD019483/xcorr.20190601_QX6_JoMu_SA_uPac200cm_AspC1_f4.mzML.qtofpp.mzML.spectrumrecords.tmp.
INFO: Read 176753 spectra.
INFO: Starting search.
INFO: 10000 spectrum-charge combinations searched, 6% complete
INFO: 20000 spectrum-charge combinations searched, 11% complete
INFO: 30000 spectrum-charge combinations searched, 17% complete
INFO: 40000 spectrum-charge combinations searched, 23% complete
INFO: 50000 spectrum-charge combinations searched, 28% complete
INFO: 60000 spectrum-charge combinations searched, 34% complete
INFO: 70000 spectrum-charge combinations searched, 40% complete
INFO: 80000 spectrum-charge combinations searched, 45% complete
INFO: 90000 spectrum-charge combinations searched, 51% complete
INFO: 100000 spectrum-charge combinations searched, 57% complete
INFO: 110000 spectrum-charge combinations searched, 62% complete
INFO: 120000 spectrum-charge combinations searched, 68% complete
INFO: 130000 spectrum-charge combinations searched, 74% complete
INFO: 140000 spectrum-charge combinations searched, 79% complete
INFO: 150000 spectrum-charge combinations searched, 85% complete
INFO: 160000 spectrum-charge combinations searched, 91% complete
INFO: 170000 spectrum-charge combinations searched, 96% complete
INFO: [Thread 2]: Deleted 0 precursor, 0 isotope and 67 out-of-range peaks.
INFO: [Thread 2]: Retained 99.999% of peaks.
INFO: [Thread 3]: Deleted 0 precursor, 0 isotope and 87 out-of-range peaks.
INFO: [Thread 3]: Retained 99.9986% of peaks.
INFO: [Thread 1]: Deleted 0 precursor, 0 isotope and 83 out-of-range peaks.
INFO: [Thread 1]: Retained 99.9987% of peaks.
INFO: [Thread 0]: Deleted 0 precursor, 0 isotope and 79 out-of-range peaks.
INFO: [Thread 0]: Retained 99.9988% of peaks.
INFO: Time per spectrum-charge combination: 0.083969 s.
INFO: Average number of candidates per spectrum-charge combination: 2487.309814 
INFO: Reading spectrum file /hdd/data/tide-lite-results/PXD019483/xcorr.20190601_QX6_JoMu_SA_uPac200cm_AspC1_f5.mzML.qtofpp.mzML.spectrumrecords.tmp.
INFO: Read 179355 spectra.
INFO: Starting search.
INFO: 10000 spectrum-charge combinations searched, 6% complete
INFO: 20000 spectrum-charge combinations searched, 11% complete
INFO: 30000 spectrum-charge combinations searched, 17% complete
INFO: 40000 spectrum-charge combinations searched, 22% complete
INFO: 50000 spectrum-charge combinations searched, 28% complete
INFO: 60000 spectrum-charge combinations searched, 33% complete
INFO: 70000 spectrum-charge combinations searched, 39% complete
INFO: 80000 spectrum-charge combinations searched, 45% complete
INFO: 90000 spectrum-charge combinations searched, 50% complete
INFO: 100000 spectrum-charge combinations searched, 56% complete
INFO: 110000 spectrum-charge combinations searched, 61% complete
INFO: 120000 spectrum-charge combinations searched, 67% complete
INFO: 130000 spectrum-charge combinations searched, 72% complete
INFO: 140000 spectrum-charge combinations searched, 78% complete
INFO: 150000 spectrum-charge combinations searched, 84% complete
INFO: 160000 spectrum-charge combinations searched, 89% complete
INFO: 170000 spectrum-charge combinations searched, 95% complete
INFO: [Thread 3]: Deleted 0 precursor, 0 isotope and 55 out-of-range peaks.
INFO: [Thread 3]: Retained 99.9992% of peaks.
INFO: [Thread 1]: Deleted 0 precursor, 0 isotope and 48 out-of-range peaks.
INFO: [Thread 1]: Retained 99.9993% of peaks.
INFO: [Thread 2]: Deleted 0 precursor, 0 isotope and 72 out-of-range peaks.
INFO: [Thread 2]: Retained 99.9989% of peaks.
INFO: [Thread 0]: Deleted 0 precursor, 0 isotope and 64 out-of-range peaks.
INFO: [Thread 0]: Retained 99.9991% of peaks.
INFO: Time per spectrum-charge combination: 0.084399 s.
INFO: Average number of candidates per spectrum-charge combination: 2311.280762 
INFO: Reading spectrum file /hdd/data/tide-lite-results/PXD019483/xcorr.20190601_QX6_JoMu_SA_uPac200cm_AspC1_f6.mzML.qtofpp.mzML.spectrumrecords.tmp.
INFO: Read 179647 spectra.
INFO: Starting search.
INFO: 10000 spectrum-charge combinations searched, 6% complete
INFO: 20000 spectrum-charge combinations searched, 11% complete
INFO: 30000 spectrum-charge combinations searched, 17% complete
INFO: 40000 spectrum-charge combinations searched, 22% complete
INFO: 50000 spectrum-charge combinations searched, 28% complete
INFO: 60000 spectrum-charge combinations searched, 33% complete
INFO: 70000 spectrum-charge combinations searched, 39% complete
INFO: 80000 spectrum-charge combinations searched, 45% complete
INFO: 90000 spectrum-charge combinations searched, 50% complete
INFO: 100000 spectrum-charge combinations searched, 56% complete
INFO: 110000 spectrum-charge combinations searched, 61% complete
INFO: 120000 spectrum-charge combinations searched, 67% complete
INFO: 130000 spectrum-charge combinations searched, 72% complete
INFO: 140000 spectrum-charge combinations searched, 78% complete
INFO: 150000 spectrum-charge combinations searched, 83% complete
INFO: 160000 spectrum-charge combinations searched, 89% complete
INFO: 170000 spectrum-charge combinations searched, 95% complete
INFO: [Thread 2]: Deleted 0 precursor, 0 isotope and 55 out-of-range peaks.
INFO: [Thread 2]: Retained 99.9992% of peaks.
INFO: [Thread 1]: Deleted 0 precursor, 0 isotope and 63 out-of-range peaks.
INFO: [Thread 1]: Retained 99.999% of peaks.
INFO: [Thread 3]: Deleted 0 precursor, 0 isotope and 57 out-of-range peaks.
INFO: [Thread 3]: Retained 99.9991% of peaks.
INFO: [Thread 0]: Deleted 0 precursor, 0 isotope and 54 out-of-range peaks.
INFO: [Thread 0]: Retained 99.9992% of peaks.
INFO: Time per spectrum-charge combination: 0.085851 s.
INFO: Average number of candidates per spectrum-charge combination: 2140.348633 
INFO: Reading spectrum file /hdd/data/tide-lite-results/PXD019483/xcorr.20190601_QX6_JoMu_SA_uPac200cm_AspC1_f7.mzML.qtofpp.mzML.spectrumrecords.tmp.
INFO: Read 179628 spectra.
INFO: Starting search.
INFO: 10000 spectrum-charge combinations searched, 6% complete
INFO: 20000 spectrum-charge combinations searched, 11% complete
INFO: 30000 spectrum-charge combinations searched, 17% complete
INFO: 40000 spectrum-charge combinations searched, 22% complete
INFO: 50000 spectrum-charge combinations searched, 28% complete
INFO: 60000 spectrum-charge combinations searched, 33% complete
INFO: 70000 spectrum-charge combinations searched, 39% complete
INFO: 80000 spectrum-charge combinations searched, 45% complete
INFO: 90000 spectrum-charge combinations searched, 50% complete
INFO: 100000 spectrum-charge combinations searched, 56% complete
INFO: 110000 spectrum-charge combinations searched, 61% complete
INFO: 120000 spectrum-charge combinations searched, 67% complete
INFO: 130000 spectrum-charge combinations searched, 72% complete
INFO: 140000 spectrum-charge combinations searched, 78% complete
INFO: 150000 spectrum-charge combinations searched, 84% complete
INFO: 160000 spectrum-charge combinations searched, 89% complete
INFO: 170000 spectrum-charge combinations searched, 95% complete
INFO: [Thread 2]: Deleted 0 precursor, 0 isotope and 75 out-of-range peaks.
INFO: [Thread 2]: Retained 99.9988% of peaks.
INFO: [Thread 1]: Deleted 0 precursor, 0 isotope and 71 out-of-range peaks.
INFO: [Thread 1]: Retained 99.9988% of peaks.
INFO: [Thread 3]: Deleted 0 precursor, 0 isotope and 61 out-of-range peaks.
INFO: [Thread 3]: Retained 99.999% of peaks.
INFO: [Thread 0]: Deleted 0 precursor, 0 isotope and 87 out-of-range peaks.
INFO: [Thread 0]: Retained 99.9986% of peaks.
INFO: Time per spectrum-charge combination: 0.087462 s.
INFO: Average number of candidates per spectrum-charge combination: 2073.162842 
INFO: Reading spectrum file /hdd/data/tide-lite-results/PXD019483/xcorr.20190601_QX6_JoMu_SA_uPac200cm_AspC1_f8.mzML.qtofpp.mzML.spectrumrecords.tmp.
INFO: Read 179841 spectra.
INFO: Starting search.
INFO: 10000 spectrum-charge combinations searched, 6% complete
INFO: 20000 spectrum-charge combinations searched, 11% complete
INFO: 30000 spectrum-charge combinations searched, 17% complete
INFO: 40000 spectrum-charge combinations searched, 22% complete
INFO: 50000 spectrum-charge combinations searched, 28% complete
INFO: 60000 spectrum-charge combinations searched, 33% complete
INFO: 70000 spectrum-charge combinations searched, 39% complete
INFO: 80000 spectrum-charge combinations searched, 44% complete
INFO: 90000 spectrum-charge combinations searched, 50% complete
INFO: 100000 spectrum-charge combinations searched, 56% complete
INFO: 110000 spectrum-charge combinations searched, 61% complete
INFO: 120000 spectrum-charge combinations searched, 67% complete
INFO: 130000 spectrum-charge combinations searched, 72% complete
INFO: 140000 spectrum-charge combinations searched, 78% complete
INFO: 150000 spectrum-charge combinations searched, 83% complete
INFO: 160000 spectrum-charge combinations searched, 89% complete
INFO: 170000 spectrum-charge combinations searched, 95% complete
INFO: [Thread 1]: Deleted 0 precursor, 0 isotope and 66 out-of-range peaks.
INFO: [Thread 1]: Retained 99.999% of peaks.
INFO: [Thread 2]: Deleted 0 precursor, 0 isotope and 81 out-of-range peaks.
INFO: [Thread 2]: Retained 99.9988% of peaks.
INFO: [Thread 3]: Deleted 0 precursor, 0 isotope and 62 out-of-range peaks.
INFO: [Thread 3]: Retained 99.9991% of peaks.
INFO: [Thread 0]: Deleted 0 precursor, 0 isotope and 53 out-of-range peaks.
INFO: [Thread 0]: Retained 99.9992% of peaks.
INFO: Time per spectrum-charge combination: 0.088976 s.
INFO: Average number of candidates per spectrum-charge combination: 2137.911621 
INFO: Reading spectrum file /hdd/data/tide-lite-results/PXD019483/xcorr.20190601_QX6_JoMu_SA_uPac200cm_HaCat_f1.mzML.qtofpp.mzML.spectrumrecords.tmp.
INFO: Read 180042 spectra.
INFO: Starting search.
INFO: 10000 spectrum-charge combinations searched, 6% complete
INFO: 20000 spectrum-charge combinations searched, 11% complete
INFO: 30000 spectrum-charge combinations searched, 17% complete
INFO: 40000 spectrum-charge combinations searched, 22% complete
INFO: 50000 spectrum-charge combinations searched, 28% complete
INFO: 60000 spectrum-charge combinations searched, 33% complete
INFO: 70000 spectrum-charge combinations searched, 39% complete
INFO: 80000 spectrum-charge combinations searched, 44% complete
INFO: 90000 spectrum-charge combinations searched, 50% complete
INFO: 100000 spectrum-charge combinations searched, 56% complete
INFO: 110000 spectrum-charge combinations searched, 61% complete
INFO: 120000 spectrum-charge combinations searched, 67% complete
INFO: 130000 spectrum-charge combinations searched, 72% complete
INFO: 140000 spectrum-charge combinations searched, 78% complete
INFO: 150000 spectrum-charge combinations searched, 83% complete
INFO: 160000 spectrum-charge combinations searched, 89% complete
INFO: 170000 spectrum-charge combinations searched, 94% complete
INFO: [Thread 2]: Deleted 0 precursor, 0 isotope and 88 out-of-range peaks.
INFO: [Thread 2]: Retained 99.9987% of peaks.
INFO: [Thread 3]: Deleted 0 precursor, 0 isotope and 49 out-of-range peaks.
INFO: [Thread 3]: Retained 99.9993% of peaks.
INFO: [Thread 1]: Deleted 0 precursor, 0 isotope and 92 out-of-range peaks.
INFO: [Thread 1]: Retained 99.9986% of peaks.
INFO: 180000 spectrum-charge combinations searched, 100% complete
INFO: [Thread 0]: Deleted 0 precursor, 0 isotope and 82 out-of-range peaks.
INFO: [Thread 0]: Retained 99.9988% of peaks.
INFO: Time per spectrum-charge combination: 0.090547 s.
INFO: Average number of candidates per spectrum-charge combination: 2273.587646 
INFO: Reading spectrum file /hdd/data/tide-lite-results/PXD019483/xcorr.20190601_QX6_JoMu_SA_uPac200cm_HaCat_f2.mzML.qtofpp.mzML.spectrumrecords.tmp.
INFO: Read 180173 spectra.
INFO: Starting search.
INFO: 10000 spectrum-charge combinations searched, 6% complete
INFO: 20000 spectrum-charge combinations searched, 11% complete
INFO: 30000 spectrum-charge combinations searched, 17% complete
INFO: 40000 spectrum-charge combinations searched, 22% complete
INFO: 50000 spectrum-charge combinations searched, 28% complete
INFO: 60000 spectrum-charge combinations searched, 33% complete
INFO: 70000 spectrum-charge combinations searched, 39% complete
INFO: 80000 spectrum-charge combinations searched, 44% complete
INFO: 90000 spectrum-charge combinations searched, 50% complete
INFO: 100000 spectrum-charge combinations searched, 56% complete
INFO: 110000 spectrum-charge combinations searched, 61% complete
INFO: 120000 spectrum-charge combinations searched, 67% complete
INFO: 130000 spectrum-charge combinations searched, 72% complete
INFO: 140000 spectrum-charge combinations searched, 78% complete
INFO: 150000 spectrum-charge combinations searched, 83% complete
INFO: 160000 spectrum-charge combinations searched, 89% complete
INFO: 170000 spectrum-charge combinations searched, 94% complete
INFO: 180000 spectrum-charge combinations searched, 100% complete
INFO: [Thread 2]: Deleted 0 precursor, 0 isotope and 85 out-of-range peaks.
INFO: [Thread 2]: Retained 99.9988% of peaks.
INFO: [Thread 1]: Deleted 0 precursor, 0 isotope and 63 out-of-range peaks.
INFO: [Thread 1]: Retained 99.9991% of peaks.
INFO: [Thread 3]: Deleted 0 precursor, 0 isotope and 85 out-of-range peaks.
INFO: [Thread 3]: Retained 99.9988% of peaks.
INFO: [Thread 0]: Deleted 0 precursor, 0 isotope and 60 out-of-range peaks.
INFO: [Thread 0]: Retained 99.9991% of peaks.
INFO: Time per spectrum-charge combination: 0.092207 s.
INFO: Average number of candidates per spectrum-charge combination: 2429.072754 
INFO: Reading spectrum file /hdd/data/tide-lite-results/PXD019483/xcorr.20190601_QX6_JoMu_SA_uPac200cm_HaCat_f3.mzML.qtofpp.mzML.spectrumrecords.tmp.
INFO: Read 181328 spectra.
INFO: Starting search.
INFO: 10000 spectrum-charge combinations searched, 6% complete
INFO: 20000 spectrum-charge combinations searched, 11% complete
INFO: 30000 spectrum-charge combinations searched, 17% complete
INFO: 40000 spectrum-charge combinations searched, 22% complete
INFO: 50000 spectrum-charge combinations searched, 28% complete
INFO: 60000 spectrum-charge combinations searched, 33% complete
INFO: 70000 spectrum-charge combinations searched, 39% complete
INFO: 80000 spectrum-charge combinations searched, 44% complete
INFO: 90000 spectrum-charge combinations searched, 50% complete
INFO: 100000 spectrum-charge combinations searched, 55% complete
INFO: 110000 spectrum-charge combinations searched, 61% complete
INFO: 120000 spectrum-charge combinations searched, 66% complete
INFO: 130000 spectrum-charge combinations searched, 72% complete
INFO: 140000 spectrum-charge combinations searched, 77% complete
INFO: 150000 spectrum-charge combinations searched, 83% complete
INFO: 160000 spectrum-charge combinations searched, 88% complete
INFO: 170000 spectrum-charge combinations searched, 94% complete
INFO: 180000 spectrum-charge combinations searched, 99% complete
INFO: [Thread 3]: Deleted 0 precursor, 0 isotope and 74 out-of-range peaks.
INFO: [Thread 3]: Retained 99.999% of peaks.
INFO: [Thread 2]: Deleted 0 precursor, 0 isotope and 101 out-of-range peaks.
INFO: [Thread 2]: Retained 99.9986% of peaks.
INFO: [Thread 1]: Deleted 0 precursor, 0 isotope and 102 out-of-range peaks.
INFO: [Thread 1]: Retained 99.9986% of peaks.
INFO: [Thread 0]: Deleted 0 precursor, 0 isotope and 92 out-of-range peaks.
INFO: [Thread 0]: Retained 99.9987% of peaks.
INFO: Time per spectrum-charge combination: 0.093392 s.
INFO: Average number of candidates per spectrum-charge combination: 2660.286133 
INFO: Reading spectrum file /hdd/data/tide-lite-results/PXD019483/xcorr.20190601_QX6_JoMu_SA_uPac200cm_HaCat_f4.mzML.qtofpp.mzML.spectrumrecords.tmp.
INFO: Read 180706 spectra.
INFO: Starting search.
INFO: 10000 spectrum-charge combinations searched, 6% complete
INFO: 20000 spectrum-charge combinations searched, 11% complete
INFO: 30000 spectrum-charge combinations searched, 17% complete
INFO: 40000 spectrum-charge combinations searched, 22% complete
INFO: 50000 spectrum-charge combinations searched, 28% complete
INFO: 60000 spectrum-charge combinations searched, 33% complete
INFO: 70000 spectrum-charge combinations searched, 39% complete
INFO: 80000 spectrum-charge combinations searched, 44% complete
INFO: 90000 spectrum-charge combinations searched, 50% complete
INFO: 100000 spectrum-charge combinations searched, 55% complete
INFO: 110000 spectrum-charge combinations searched, 61% complete
INFO: 120000 spectrum-charge combinations searched, 66% complete
INFO: 130000 spectrum-charge combinations searched, 72% complete
INFO: 140000 spectrum-charge combinations searched, 77% complete
INFO: 150000 spectrum-charge combinations searched, 83% complete
INFO: 160000 spectrum-charge combinations searched, 89% complete
INFO: 170000 spectrum-charge combinations searched, 94% complete
INFO: 180000 spectrum-charge combinations searched, 100% complete
INFO: [Thread 1]: Deleted 0 precursor, 0 isotope and 72 out-of-range peaks.
INFO: [Thread 1]: Retained 99.9991% of peaks.
INFO: [Thread 2]: Deleted 0 precursor, 0 isotope and 72 out-of-range peaks.
INFO: [Thread 2]: Retained 99.9991% of peaks.
INFO: [Thread 3]: Deleted 0 precursor, 0 isotope and 83 out-of-range peaks.
INFO: [Thread 3]: Retained 99.999% of peaks.
INFO: [Thread 0]: Deleted 0 precursor, 0 isotope and 73 out-of-range peaks.
INFO: [Thread 0]: Retained 99.9991% of peaks.
INFO: Time per spectrum-charge combination: 0.095496 s.
INFO: Average number of candidates per spectrum-charge combination: 2617.844238 
INFO: Reading spectrum file /hdd/data/tide-lite-results/PXD019483/xcorr.20190601_QX6_JoMu_SA_uPac200cm_HaCat_f5_20190605125950.mzML.qtofpp.mzML.spectrumrecords.tmp.
INFO: Read 179529 spectra.
INFO: Starting search.
INFO: 10000 spectrum-charge combinations searched, 6% complete
INFO: 20000 spectrum-charge combinations searched, 11% complete
INFO: 30000 spectrum-charge combinations searched, 17% complete
INFO: 40000 spectrum-charge combinations searched, 22% complete
INFO: 50000 spectrum-charge combinations searched, 28% complete
INFO: 60000 spectrum-charge combinations searched, 33% complete
INFO: 70000 spectrum-charge combinations searched, 39% complete
INFO: 80000 spectrum-charge combinations searched, 45% complete
INFO: 90000 spectrum-charge combinations searched, 50% complete
INFO: 100000 spectrum-charge combinations searched, 56% complete
INFO: 110000 spectrum-charge combinations searched, 61% complete
INFO: 120000 spectrum-charge combinations searched, 67% complete
INFO: 130000 spectrum-charge combinations searched, 72% complete
INFO: 140000 spectrum-charge combinations searched, 78% complete
INFO: 150000 spectrum-charge combinations searched, 84% complete
INFO: 160000 spectrum-charge combinations searched, 89% complete
INFO: 170000 spectrum-charge combinations searched, 95% complete
INFO: [Thread 1]: Deleted 0 precursor, 0 isotope and 74 out-of-range peaks.
INFO: [Thread 1]: Retained 99.9991% of peaks.
INFO: [Thread 3]: Deleted 0 precursor, 0 isotope and 60 out-of-range peaks.
INFO: [Thread 3]: Retained 99.9993% of peaks.
INFO: [Thread 2]: Deleted 0 precursor, 0 isotope and 67 out-of-range peaks.
INFO: [Thread 2]: Retained 99.9992% of peaks.
INFO: [Thread 0]: Deleted 0 precursor, 0 isotope and 91 out-of-range peaks.
INFO: [Thread 0]: Retained 99.9989% of peaks.
INFO: Time per spectrum-charge combination: 0.097821 s.
INFO: Average number of candidates per spectrum-charge combination: 2417.037598 
INFO: Reading spectrum file /hdd/data/tide-lite-results/PXD019483/xcorr.20190601_QX6_JoMu_SA_uPac200cm_HaCat_f6.mzML.qtofpp.mzML.spectrumrecords.tmp.
INFO: Read 181144 spectra.
INFO: Starting search.
INFO: 10000 spectrum-charge combinations searched, 6% complete
INFO: 20000 spectrum-charge combinations searched, 11% complete
INFO: 30000 spectrum-charge combinations searched, 17% complete
INFO: 40000 spectrum-charge combinations searched, 22% complete
INFO: 50000 spectrum-charge combinations searched, 28% complete
INFO: 60000 spectrum-charge combinations searched, 33% complete
INFO: 70000 spectrum-charge combinations searched, 39% complete
INFO: 80000 spectrum-charge combinations searched, 44% complete
INFO: 90000 spectrum-charge combinations searched, 50% complete
INFO: 100000 spectrum-charge combinations searched, 55% complete
INFO: 110000 spectrum-charge combinations searched, 61% complete
INFO: 120000 spectrum-charge combinations searched, 66% complete
INFO: 130000 spectrum-charge combinations searched, 72% complete
INFO: 140000 spectrum-charge combinations searched, 77% complete
INFO: 150000 spectrum-charge combinations searched, 83% complete
INFO: 160000 spectrum-charge combinations searched, 88% complete
INFO: 170000 spectrum-charge combinations searched, 94% complete
INFO: 180000 spectrum-charge combinations searched, 99% complete
INFO: [Thread 1]: Deleted 0 precursor, 0 isotope and 67 out-of-range peaks.
INFO: [Thread 1]: Retained 99.9992% of peaks.
INFO: [Thread 3]: Deleted 0 precursor, 0 isotope and 56 out-of-range peaks.
INFO: [Thread 3]: Retained 99.9993% of peaks.
INFO: [Thread 2]: Deleted 0 precursor, 0 isotope and 54 out-of-range peaks.
INFO: [Thread 2]: Retained 99.9994% of peaks.
INFO: [Thread 0]: Deleted 0 precursor, 0 isotope and 61 out-of-range peaks.
INFO: [Thread 0]: Retained 99.9993% of peaks.
INFO: Time per spectrum-charge combination: 0.098567 s.
INFO: Average number of candidates per spectrum-charge combination: 2254.425049 
INFO: Reading spectrum file /hdd/data/tide-lite-results/PXD019483/xcorr.20190601_QX6_JoMu_SA_uPac200cm_HaCat_f7.mzML.qtofpp.mzML.spectrumrecords.tmp.
INFO: Read 180882 spectra.
INFO: Starting search.
INFO: 10000 spectrum-charge combinations searched, 6% complete
INFO: 20000 spectrum-charge combinations searched, 11% complete
INFO: 30000 spectrum-charge combinations searched, 17% complete
INFO: 40000 spectrum-charge combinations searched, 22% complete
INFO: 50000 spectrum-charge combinations searched, 28% complete
INFO: 60000 spectrum-charge combinations searched, 33% complete
INFO: 70000 spectrum-charge combinations searched, 39% complete
INFO: 80000 spectrum-charge combinations searched, 44% complete
INFO: 90000 spectrum-charge combinations searched, 50% complete
INFO: 100000 spectrum-charge combinations searched, 55% complete
INFO: 110000 spectrum-charge combinations searched, 61% complete
INFO: 120000 spectrum-charge combinations searched, 66% complete
INFO: 130000 spectrum-charge combinations searched, 72% complete
INFO: 140000 spectrum-charge combinations searched, 77% complete
INFO: 150000 spectrum-charge combinations searched, 83% complete
INFO: 160000 spectrum-charge combinations searched, 88% complete
INFO: 170000 spectrum-charge combinations searched, 94% complete
INFO: 180000 spectrum-charge combinations searched, 100% complete
INFO: [Thread 2]: Deleted 0 precursor, 0 isotope and 84 out-of-range peaks.
INFO: [Thread 2]: Retained 99.9988% of peaks.
INFO: [Thread 1]: Deleted 0 precursor, 0 isotope and 59 out-of-range peaks.
INFO: [Thread 1]: Retained 99.9992% of peaks.
INFO: [Thread 3]: Deleted 0 precursor, 0 isotope and 72 out-of-range peaks.
INFO: [Thread 3]: Retained 99.999% of peaks.
INFO: [Thread 0]: Deleted 0 precursor, 0 isotope and 55 out-of-range peaks.
INFO: [Thread 0]: Retained 99.9992% of peaks.
INFO: Time per spectrum-charge combination: 0.100320 s.
INFO: Average number of candidates per spectrum-charge combination: 2123.144775 
INFO: Reading spectrum file /hdd/data/tide-lite-results/PXD019483/xcorr.20190601_QX6_JoMu_SA_uPac200cm_HaCat_f8.mzML.qtofpp.mzML.spectrumrecords.tmp.
INFO: Read 179266 spectra.
INFO: Starting search.
INFO: 10000 spectrum-charge combinations searched, 6% complete
INFO: 20000 spectrum-charge combinations searched, 11% complete
INFO: 30000 spectrum-charge combinations searched, 17% complete
INFO: 40000 spectrum-charge combinations searched, 22% complete
INFO: 50000 spectrum-charge combinations searched, 28% complete
INFO: 60000 spectrum-charge combinations searched, 33% complete
INFO: 70000 spectrum-charge combinations searched, 39% complete
INFO: 80000 spectrum-charge combinations searched, 45% complete
INFO: 90000 spectrum-charge combinations searched, 50% complete
INFO: 100000 spectrum-charge combinations searched, 56% complete
INFO: 110000 spectrum-charge combinations searched, 61% complete
INFO: 120000 spectrum-charge combinations searched, 67% complete
INFO: 130000 spectrum-charge combinations searched, 73% complete
INFO: 140000 spectrum-charge combinations searched, 78% complete
INFO: 150000 spectrum-charge combinations searched, 84% complete
INFO: 160000 spectrum-charge combinations searched, 89% complete
INFO: 170000 spectrum-charge combinations searched, 95% complete
INFO: [Thread 1]: Deleted 0 precursor, 0 isotope and 58 out-of-range peaks.
INFO: [Thread 1]: Retained 99.9991% of peaks.
INFO: [Thread 2]: Deleted 0 precursor, 0 isotope and 68 out-of-range peaks.
INFO: [Thread 2]: Retained 99.999% of peaks.
INFO: [Thread 3]: Deleted 0 precursor, 0 isotope and 67 out-of-range peaks.
INFO: [Thread 3]: Retained 99.999% of peaks.
INFO: [Thread 0]: Deleted 0 precursor, 0 isotope and 72 out-of-range peaks.
INFO: [Thread 0]: Retained 99.9989% of peaks.
INFO: Time per spectrum-charge combination: 0.102859 s.
INFO: Average number of candidates per spectrum-charge combination: 2192.490723 
INFO: Reading spectrum file /hdd/data/tide-lite-results/PXD019483/xcorr.20190601_QX6_JoMu_SA_uPac200cm_HEK293_f1.mzML.qtofpp.mzML.spectrumrecords.tmp.
INFO: Read 179870 spectra.
INFO: Starting search.
INFO: 10000 spectrum-charge combinations searched, 6% complete
INFO: 20000 spectrum-charge combinations searched, 11% complete
INFO: 30000 spectrum-charge combinations searched, 17% complete
INFO: 40000 spectrum-charge combinations searched, 22% complete
INFO: 50000 spectrum-charge combinations searched, 28% complete
INFO: 60000 spectrum-charge combinations searched, 33% complete
INFO: 70000 spectrum-charge combinations searched, 39% complete
INFO: 80000 spectrum-charge combinations searched, 44% complete
INFO: 90000 spectrum-charge combinations searched, 50% complete
INFO: 100000 spectrum-charge combinations searched, 56% complete
INFO: 110000 spectrum-charge combinations searched, 61% complete
INFO: 120000 spectrum-charge combinations searched, 67% complete
INFO: 130000 spectrum-charge combinations searched, 72% complete
INFO: 140000 spectrum-charge combinations searched, 78% complete
INFO: 150000 spectrum-charge combinations searched, 83% complete
INFO: 160000 spectrum-charge combinations searched, 89% complete
INFO: 170000 spectrum-charge combinations searched, 95% complete
INFO: [Thread 0]: Deleted 0 precursor, 0 isotope and 81 out-of-range peaks.
INFO: [Thread 0]: Retained 99.9982% of peaks.
INFO: [Thread 1]: Deleted 0 precursor, 0 isotope and 86 out-of-range peaks.
INFO: [Thread 1]: Retained 99.998% of peaks.
INFO: [Thread 2]: Deleted 0 precursor, 0 isotope and 93 out-of-range peaks.
INFO: [Thread 2]: Retained 99.9979% of peaks.
INFO: [Thread 3]: Deleted 0 precursor, 0 isotope and 81 out-of-range peaks.
INFO: [Thread 3]: Retained 99.9982% of peaks.
INFO: Time per spectrum-charge combination: 0.104031 s.
INFO: Average number of candidates per spectrum-charge combination: 2025.519043 
INFO: Reading spectrum file /hdd/data/tide-lite-results/PXD019483/xcorr.20190601_QX6_JoMu_SA_uPac200cm_HEK293_f2.mzML.qtofpp.mzML.spectrumrecords.tmp.
INFO: Read 179592 spectra.
INFO: Starting search.
INFO: 10000 spectrum-charge combinations searched, 6% complete
INFO: 20000 spectrum-charge combinations searched, 11% complete
INFO: 30000 spectrum-charge combinations searched, 17% complete
INFO: 40000 spectrum-charge combinations searched, 22% complete
INFO: 50000 spectrum-charge combinations searched, 28% complete
INFO: 60000 spectrum-charge combinations searched, 33% complete
INFO: 70000 spectrum-charge combinations searched, 39% complete
INFO: 80000 spectrum-charge combinations searched, 45% complete
INFO: 90000 spectrum-charge combinations searched, 50% complete
INFO: 100000 spectrum-charge combinations searched, 56% complete
INFO: 110000 spectrum-charge combinations searched, 61% complete
INFO: 120000 spectrum-charge combinations searched, 67% complete
INFO: 130000 spectrum-charge combinations searched, 72% complete
INFO: 140000 spectrum-charge combinations searched, 78% complete
INFO: 150000 spectrum-charge combinations searched, 84% complete
INFO: 160000 spectrum-charge combinations searched, 89% complete
INFO: 170000 spectrum-charge combinations searched, 95% complete
INFO: [Thread 0]: Deleted 0 precursor, 0 isotope and 85 out-of-range peaks.
INFO: [Thread 0]: Retained 99.9982% of peaks.
INFO: [Thread 1]: Deleted 0 precursor, 0 isotope and 61 out-of-range peaks.
INFO: [Thread 1]: Retained 99.9987% of peaks.
INFO: [Thread 3]: Deleted 0 precursor, 0 isotope and 62 out-of-range peaks.
INFO: [Thread 3]: Retained 99.9987% of peaks.
INFO: [Thread 2]: Deleted 0 precursor, 0 isotope and 70 out-of-range peaks.
INFO: [Thread 2]: Retained 99.9985% of peaks.
INFO: Time per spectrum-charge combination: 0.105766 s.
INFO: Average number of candidates per spectrum-charge combination: 2165.269531 
INFO: Reading spectrum file /hdd/data/tide-lite-results/PXD019483/xcorr.20190601_QX6_JoMu_SA_uPac200cm_HEK293_f3.mzML.qtofpp.mzML.spectrumrecords.tmp.
INFO: Read 177845 spectra.
INFO: Starting search.
INFO: 10000 spectrum-charge combinations searched, 6% complete
INFO: 20000 spectrum-charge combinations searched, 11% complete
INFO: 30000 spectrum-charge combinations searched, 17% complete
INFO: 40000 spectrum-charge combinations searched, 22% complete
INFO: 50000 spectrum-charge combinations searched, 28% complete
INFO: 60000 spectrum-charge combinations searched, 34% complete
INFO: 70000 spectrum-charge combinations searched, 39% complete
INFO: 80000 spectrum-charge combinations searched, 45% complete
INFO: 90000 spectrum-charge combinations searched, 51% complete
INFO: 100000 spectrum-charge combinations searched, 56% complete
INFO: 110000 spectrum-charge combinations searched, 62% complete
INFO: 120000 spectrum-charge combinations searched, 67% complete
INFO: 130000 spectrum-charge combinations searched, 73% complete
INFO: 140000 spectrum-charge combinations searched, 79% complete
INFO: 150000 spectrum-charge combinations searched, 84% complete
INFO: 160000 spectrum-charge combinations searched, 90% complete
INFO: 170000 spectrum-charge combinations searched, 96% complete
INFO: [Thread 0]: Deleted 0 precursor, 0 isotope and 86 out-of-range peaks.
INFO: [Thread 0]: Retained 99.9983% of peaks.
INFO: [Thread 2]: Deleted 0 precursor, 0 isotope and 67 out-of-range peaks.
INFO: [Thread 2]: Retained 99.9987% of peaks.
INFO: [Thread 3]: Deleted 0 precursor, 0 isotope and 68 out-of-range peaks.
INFO: [Thread 3]: Retained 99.9986% of peaks.
INFO: [Thread 1]: Deleted 0 precursor, 0 isotope and 74 out-of-range peaks.
INFO: [Thread 1]: Retained 99.9985% of peaks.
INFO: Time per spectrum-charge combination: 0.108446 s.
INFO: Average number of candidates per spectrum-charge combination: 2347.925781 
INFO: Reading spectrum file /hdd/data/tide-lite-results/PXD019483/xcorr.20190601_QX6_JoMu_SA_uPac200cm_HEK293_f4.mzML.qtofpp.mzML.spectrumrecords.tmp.
INFO: Read 176898 spectra.
INFO: Starting search.
INFO: 10000 spectrum-charge combinations searched, 6% complete
INFO: 20000 spectrum-charge combinations searched, 11% complete
INFO: 30000 spectrum-charge combinations searched, 17% complete
INFO: 40000 spectrum-charge combinations searched, 23% complete
INFO: 50000 spectrum-charge combinations searched, 28% complete
INFO: 60000 spectrum-charge combinations searched, 34% complete
INFO: 70000 spectrum-charge combinations searched, 40% complete
INFO: 80000 spectrum-charge combinations searched, 45% complete
INFO: 90000 spectrum-charge combinations searched, 51% complete
INFO: 100000 spectrum-charge combinations searched, 57% complete
INFO: 110000 spectrum-charge combinations searched, 62% complete
INFO: 120000 spectrum-charge combinations searched, 68% complete
INFO: 130000 spectrum-charge combinations searched, 73% complete
INFO: 140000 spectrum-charge combinations searched, 79% complete
INFO: 150000 spectrum-charge combinations searched, 85% complete
INFO: 160000 spectrum-charge combinations searched, 90% complete
INFO: 170000 spectrum-charge combinations searched, 96% complete
INFO: [Thread 1]: Deleted 0 precursor, 0 isotope and 81 out-of-range peaks.
INFO: [Thread 1]: Retained 99.9984% of peaks.
INFO: [Thread 3]: Deleted 0 precursor, 0 isotope and 65 out-of-range peaks.
INFO: [Thread 3]: Retained 99.9987% of peaks.
INFO: [Thread 2]: Deleted 0 precursor, 0 isotope and 94 out-of-range peaks.
INFO: [Thread 2]: Retained 99.9982% of peaks.
INFO: [Thread 0]: Deleted 0 precursor, 0 isotope and 91 out-of-range peaks.
INFO: [Thread 0]: Retained 99.9983% of peaks.
INFO: Time per spectrum-charge combination: 0.110717 s.
INFO: Average number of candidates per spectrum-charge combination: 2399.150146 
INFO: Reading spectrum file /hdd/data/tide-lite-results/PXD019483/xcorr.20190601_QX6_JoMu_SA_uPac200cm_HEK293_f5.mzML.qtofpp.mzML.spectrumrecords.tmp.
INFO: Read 175560 spectra.
INFO: Starting search.
INFO: 10000 spectrum-charge combinations searched, 6% complete
INFO: 20000 spectrum-charge combinations searched, 11% complete
INFO: 30000 spectrum-charge combinations searched, 17% complete
INFO: 40000 spectrum-charge combinations searched, 23% complete
INFO: 50000 spectrum-charge combinations searched, 28% complete
INFO: 60000 spectrum-charge combinations searched, 34% complete
INFO: 70000 spectrum-charge combinations searched, 40% complete
INFO: 80000 spectrum-charge combinations searched, 46% complete
INFO: 90000 spectrum-charge combinations searched, 51% complete
INFO: 100000 spectrum-charge combinations searched, 57% complete
INFO: 110000 spectrum-charge combinations searched, 63% complete
INFO: 120000 spectrum-charge combinations searched, 68% complete
INFO: 130000 spectrum-charge combinations searched, 74% complete
INFO: 140000 spectrum-charge combinations searched, 80% complete
INFO: 150000 spectrum-charge combinations searched, 85% complete
INFO: 160000 spectrum-charge combinations searched, 91% complete
INFO: 170000 spectrum-charge combinations searched, 97% complete
INFO: [Thread 1]: Deleted 0 precursor, 0 isotope and 72 out-of-range peaks.
INFO: [Thread 1]: Retained 99.9986% of peaks.
INFO: [Thread 3]: Deleted 0 precursor, 0 isotope and 77 out-of-range peaks.
INFO: [Thread 3]: Retained 99.9985% of peaks.
INFO: [Thread 2]: Deleted 0 precursor, 0 isotope and 74 out-of-range peaks.
INFO: [Thread 2]: Retained 99.9986% of peaks.
INFO: [Thread 0]: Deleted 0 precursor, 0 isotope and 64 out-of-range peaks.
INFO: [Thread 0]: Retained 99.9988% of peaks.
INFO: Time per spectrum-charge combination: 0.113212 s.
INFO: Average number of candidates per spectrum-charge combination: 2224.341064 
INFO: Reading spectrum file /hdd/data/tide-lite-results/PXD019483/xcorr.20190601_QX6_JoMu_SA_uPac200cm_HEK293_f6.mzML.qtofpp.mzML.spectrumrecords.tmp.
INFO: Read 178379 spectra.
INFO: Starting search.
INFO: 10000 spectrum-charge combinations searched, 6% complete
INFO: 20000 spectrum-charge combinations searched, 11% complete
INFO: 30000 spectrum-charge combinations searched, 17% complete
INFO: 40000 spectrum-charge combinations searched, 22% complete
INFO: 50000 spectrum-charge combinations searched, 28% complete
INFO: 60000 spectrum-charge combinations searched, 34% complete
INFO: 70000 spectrum-charge combinations searched, 39% complete
INFO: 80000 spectrum-charge combinations searched, 45% complete
INFO: 90000 spectrum-charge combinations searched, 50% complete
INFO: 100000 spectrum-charge combinations searched, 56% complete
INFO: 110000 spectrum-charge combinations searched, 62% complete
INFO: 120000 spectrum-charge combinations searched, 67% complete
INFO: 130000 spectrum-charge combinations searched, 73% complete
INFO: 140000 spectrum-charge combinations searched, 78% complete
INFO: 150000 spectrum-charge combinations searched, 84% complete
INFO: 160000 spectrum-charge combinations searched, 90% complete
INFO: 170000 spectrum-charge combinations searched, 95% complete
INFO: [Thread 2]: Deleted 0 precursor, 0 isotope and 54 out-of-range peaks.
INFO: [Thread 2]: Retained 99.9989% of peaks.
INFO: [Thread 1]: Deleted 0 precursor, 0 isotope and 52 out-of-range peaks.
INFO: [Thread 1]: Retained 99.9989% of peaks.
INFO: [Thread 3]: Deleted 0 precursor, 0 isotope and 70 out-of-range peaks.
INFO: [Thread 3]: Retained 99.9985% of peaks.
INFO: [Thread 0]: Deleted 0 precursor, 0 isotope and 48 out-of-range peaks.
INFO: [Thread 0]: Retained 99.999% of peaks.
INFO: Time per spectrum-charge combination: 0.112903 s.
INFO: Average number of candidates per spectrum-charge combination: 1992.929688 
INFO: Reading spectrum file /hdd/data/tide-lite-results/PXD019483/xcorr.20190601_QX6_JoMu_SA_uPac200cm_HEK293_f7.mzML.qtofpp.mzML.spectrumrecords.tmp.
INFO: Read 180175 spectra.
INFO: Starting search.
INFO: 10000 spectrum-charge combinations searched, 6% complete
INFO: 20000 spectrum-charge combinations searched, 11% complete
INFO: 30000 spectrum-charge combinations searched, 17% complete
INFO: 40000 spectrum-charge combinations searched, 22% complete
INFO: 50000 spectrum-charge combinations searched, 28% complete
INFO: 60000 spectrum-charge combinations searched, 33% complete
INFO: 70000 spectrum-charge combinations searched, 39% complete
INFO: 80000 spectrum-charge combinations searched, 44% complete
INFO: 90000 spectrum-charge combinations searched, 50% complete
INFO: 100000 spectrum-charge combinations searched, 56% complete
INFO: 110000 spectrum-charge combinations searched, 61% complete
INFO: 120000 spectrum-charge combinations searched, 67% complete
INFO: 130000 spectrum-charge combinations searched, 72% complete
INFO: 140000 spectrum-charge combinations searched, 78% complete
INFO: 150000 spectrum-charge combinations searched, 83% complete
INFO: 160000 spectrum-charge combinations searched, 89% complete
INFO: 170000 spectrum-charge combinations searched, 94% complete
INFO: [Thread 0]: Deleted 0 precursor, 0 isotope and 70 out-of-range peaks.
INFO: [Thread 0]: Retained 99.9986% of peaks.
INFO: [Thread 3]: Deleted 0 precursor, 0 isotope and 65 out-of-range peaks.
INFO: [Thread 3]: Retained 99.9987% of peaks.
INFO: 180000 spectrum-charge combinations searched, 100% complete
INFO: [Thread 1]: Deleted 0 precursor, 0 isotope and 53 out-of-range peaks.
INFO: [Thread 1]: Retained 99.9989% of peaks.
INFO: [Thread 2]: Deleted 0 precursor, 0 isotope and 74 out-of-range peaks.
INFO: [Thread 2]: Retained 99.9985% of peaks.
INFO: Time per spectrum-charge combination: 0.113294 s.
INFO: Average number of candidates per spectrum-charge combination: 2013.893066 
INFO: Reading spectrum file /hdd/data/tide-lite-results/PXD019483/xcorr.20190601_QX6_JoMu_SA_uPac200cm_HEK293_f8.mzML.qtofpp.mzML.spectrumrecords.tmp.
INFO: Read 180716 spectra.
INFO: Starting search.
INFO: 10000 spectrum-charge combinations searched, 6% complete
INFO: 20000 spectrum-charge combinations searched, 11% complete
INFO: 30000 spectrum-charge combinations searched, 17% complete
INFO: 40000 spectrum-charge combinations searched, 22% complete
INFO: 50000 spectrum-charge combinations searched, 28% complete
INFO: 60000 spectrum-charge combinations searched, 33% complete
INFO: 70000 spectrum-charge combinations searched, 39% complete
INFO: 80000 spectrum-charge combinations searched, 44% complete
INFO: 90000 spectrum-charge combinations searched, 50% complete
INFO: 100000 spectrum-charge combinations searched, 55% complete
INFO: 110000 spectrum-charge combinations searched, 61% complete
INFO: 120000 spectrum-charge combinations searched, 66% complete
INFO: 130000 spectrum-charge combinations searched, 72% complete
INFO: 140000 spectrum-charge combinations searched, 77% complete
INFO: 150000 spectrum-charge combinations searched, 83% complete
INFO: 160000 spectrum-charge combinations searched, 89% complete
INFO: 170000 spectrum-charge combinations searched, 94% complete
INFO: 180000 spectrum-charge combinations searched, 100% complete
INFO: [Thread 2]: Deleted 0 precursor, 0 isotope and 56 out-of-range peaks.
INFO: [Thread 2]: Retained 99.999% of peaks.
INFO: [Thread 3]: Deleted 0 precursor, 0 isotope and 59 out-of-range peaks.
INFO: [Thread 3]: Retained 99.9989% of peaks.
INFO: [Thread 1]: Deleted 0 precursor, 0 isotope and 67 out-of-range peaks.
INFO: [Thread 1]: Retained 99.9988% of peaks.
INFO: [Thread 0]: Deleted 0 precursor, 0 isotope and 79 out-of-range peaks.
INFO: [Thread 0]: Retained 99.9986% of peaks.
INFO: Time per spectrum-charge combination: 0.114563 s.
INFO: Average number of candidates per spectrum-charge combination: 2107.100342 
INFO: Reading spectrum file /hdd/data/tide-lite-results/PXD019483/xcorr.20190601_QX6_JoMu_SA_uPac200cm_HeLa_f1.mzML.qtofpp.mzML.spectrumrecords.tmp.
INFO: Read 176746 spectra.
INFO: Starting search.
INFO: 10000 spectrum-charge combinations searched, 6% complete
INFO: 20000 spectrum-charge combinations searched, 11% complete
INFO: 30000 spectrum-charge combinations searched, 17% complete
INFO: 40000 spectrum-charge combinations searched, 23% complete
INFO: 50000 spectrum-charge combinations searched, 28% complete
INFO: 60000 spectrum-charge combinations searched, 34% complete
INFO: 70000 spectrum-charge combinations searched, 40% complete
INFO: 80000 spectrum-charge combinations searched, 45% complete
INFO: 90000 spectrum-charge combinations searched, 51% complete
INFO: 100000 spectrum-charge combinations searched, 57% complete
INFO: 110000 spectrum-charge combinations searched, 62% complete
INFO: 120000 spectrum-charge combinations searched, 68% complete
INFO: 130000 spectrum-charge combinations searched, 74% complete
INFO: 140000 spectrum-charge combinations searched, 79% complete
INFO: 150000 spectrum-charge combinations searched, 85% complete
INFO: 160000 spectrum-charge combinations searched, 91% complete
INFO: 170000 spectrum-charge combinations searched, 96% complete
INFO: [Thread 2]: Deleted 0 precursor, 0 isotope and 74 out-of-range peaks.
INFO: [Thread 2]: Retained 99.9985% of peaks.
INFO: [Thread 1]: Deleted 0 precursor, 0 isotope and 68 out-of-range peaks.
INFO: [Thread 1]: Retained 99.9986% of peaks.
INFO: [Thread 3]: Deleted 0 precursor, 0 isotope and 69 out-of-range peaks.
INFO: [Thread 3]: Retained 99.9986% of peaks.
INFO: [Thread 0]: Deleted 0 precursor, 0 isotope and 51 out-of-range peaks.
INFO: [Thread 0]: Retained 99.999% of peaks.
INFO: Time per spectrum-charge combination: 0.118685 s.
INFO: Average number of candidates per spectrum-charge combination: 2010.030029 
INFO: Reading spectrum file /hdd/data/tide-lite-results/PXD019483/xcorr.20190601_QX6_JoMu_SA_uPac200cm_HeLa_f2.mzML.qtofpp.mzML.spectrumrecords.tmp.
INFO: Read 176663 spectra.
INFO: Starting search.
INFO: 10000 spectrum-charge combinations searched, 6% complete
INFO: 20000 spectrum-charge combinations searched, 11% complete
INFO: 30000 spectrum-charge combinations searched, 17% complete
INFO: 40000 spectrum-charge combinations searched, 23% complete
INFO: 50000 spectrum-charge combinations searched, 28% complete
INFO: 60000 spectrum-charge combinations searched, 34% complete
INFO: 70000 spectrum-charge combinations searched, 40% complete
INFO: 80000 spectrum-charge combinations searched, 45% complete
INFO: 90000 spectrum-charge combinations searched, 51% complete
INFO: 100000 spectrum-charge combinations searched, 57% complete
INFO: 110000 spectrum-charge combinations searched, 62% complete
INFO: 120000 spectrum-charge combinations searched, 68% complete
INFO: 130000 spectrum-charge combinations searched, 74% complete
INFO: 140000 spectrum-charge combinations searched, 79% complete
INFO: 150000 spectrum-charge combinations searched, 85% complete
INFO: 160000 spectrum-charge combinations searched, 91% complete
INFO: 170000 spectrum-charge combinations searched, 96% complete
INFO: [Thread 2]: Deleted 0 precursor, 0 isotope and 92 out-of-range peaks.
INFO: [Thread 2]: Retained 99.9982% of peaks.
INFO: [Thread 3]: Deleted 0 precursor, 0 isotope and 78 out-of-range peaks.
INFO: [Thread 3]: Retained 99.9985% of peaks.
INFO: [Thread 0]: Deleted 0 precursor, 0 isotope and 73 out-of-range peaks.
INFO: [Thread 0]: Retained 99.9986% of peaks.
INFO: [Thread 1]: Deleted 0 precursor, 0 isotope and 64 out-of-range peaks.
INFO: [Thread 1]: Retained 99.9987% of peaks.
INFO: Time per spectrum-charge combination: 0.120349 s.
INFO: Average number of candidates per spectrum-charge combination: 2136.727539 
INFO: Reading spectrum file /hdd/data/tide-lite-results/PXD019483/xcorr.20190601_QX6_JoMu_SA_uPac200cm_HeLa_f3.mzML.qtofpp.mzML.spectrumrecords.tmp.
INFO: Read 172590 spectra.
INFO: Starting search.
INFO: 10000 spectrum-charge combinations searched, 6% complete
INFO: 20000 spectrum-charge combinations searched, 12% complete
INFO: 30000 spectrum-charge combinations searched, 17% complete
INFO: 40000 spectrum-charge combinations searched, 23% complete
INFO: 50000 spectrum-charge combinations searched, 29% complete
INFO: 60000 spectrum-charge combinations searched, 35% complete
INFO: 70000 spectrum-charge combinations searched, 41% complete
INFO: 80000 spectrum-charge combinations searched, 46% complete
INFO: 90000 spectrum-charge combinations searched, 52% complete
INFO: 100000 spectrum-charge combinations searched, 58% complete
INFO: 110000 spectrum-charge combinations searched, 64% complete
INFO: 120000 spectrum-charge combinations searched, 70% complete
INFO: 130000 spectrum-charge combinations searched, 75% complete
INFO: 140000 spectrum-charge combinations searched, 81% complete
INFO: 150000 spectrum-charge combinations searched, 87% complete
INFO: 160000 spectrum-charge combinations searched, 93% complete
INFO: 170000 spectrum-charge combinations searched, 98% complete
INFO: [Thread 0]: Deleted 0 precursor, 0 isotope and 66 out-of-range peaks.
INFO: [Thread 0]: Retained 99.9984% of peaks.
INFO: [Thread 1]: Deleted 0 precursor, 0 isotope and 69 out-of-range peaks.
INFO: [Thread 1]: Retained 99.9983% of peaks.
INFO: [Thread 2]: Deleted 0 precursor, 0 isotope and 85 out-of-range peaks.
INFO: [Thread 2]: Retained 99.9979% of peaks.
INFO: [Thread 3]: Deleted 0 precursor, 0 isotope and 89 out-of-range peaks.
INFO: [Thread 3]: Retained 99.9978% of peaks.
INFO: Time per spectrum-charge combination: 0.124778 s.
INFO: Average number of candidates per spectrum-charge combination: 2193.110596 
INFO: Reading spectrum file /hdd/data/tide-lite-results/PXD019483/xcorr.20190601_QX6_JoMu_SA_uPac200cm_HeLa_f4.mzML.qtofpp.mzML.spectrumrecords.tmp.
INFO: Read 174278 spectra.
INFO: Starting search.
INFO: 10000 spectrum-charge combinations searched, 6% complete
INFO: 20000 spectrum-charge combinations searched, 11% complete
INFO: 30000 spectrum-charge combinations searched, 17% complete
INFO: 40000 spectrum-charge combinations searched, 23% complete
INFO: 50000 spectrum-charge combinations searched, 29% complete
INFO: 60000 spectrum-charge combinations searched, 34% complete
INFO: 70000 spectrum-charge combinations searched, 40% complete
INFO: 80000 spectrum-charge combinations searched, 46% complete
INFO: 90000 spectrum-charge combinations searched, 52% complete
INFO: 100000 spectrum-charge combinations searched, 57% complete
INFO: 110000 spectrum-charge combinations searched, 63% complete
INFO: 120000 spectrum-charge combinations searched, 69% complete
INFO: 130000 spectrum-charge combinations searched, 75% complete
INFO: 140000 spectrum-charge combinations searched, 80% complete
INFO: 150000 spectrum-charge combinations searched, 86% complete
INFO: 160000 spectrum-charge combinations searched, 92% complete
INFO: 170000 spectrum-charge combinations searched, 98% complete
INFO: [Thread 2]: Deleted 0 precursor, 0 isotope and 73 out-of-range peaks.
INFO: [Thread 2]: Retained 99.9988% of peaks.
INFO: [Thread 1]: Deleted 0 precursor, 0 isotope and 75 out-of-range peaks.
INFO: [Thread 1]: Retained 99.9988% of peaks.
INFO: [Thread 3]: Deleted 0 precursor, 0 isotope and 70 out-of-range peaks.
INFO: [Thread 3]: Retained 99.9988% of peaks.
INFO: [Thread 0]: Deleted 0 precursor, 0 isotope and 57 out-of-range peaks.
INFO: [Thread 0]: Retained 99.9991% of peaks.
INFO: Time per spectrum-charge combination: 0.125286 s.
INFO: Average number of candidates per spectrum-charge combination: 2401.730713 
INFO: Reading spectrum file /hdd/data/tide-lite-results/PXD019483/xcorr.20190601_QX6_JoMu_SA_uPac200cm_HeLa_f5.mzML.qtofpp.mzML.spectrumrecords.tmp.
INFO: Read 178010 spectra.
INFO: Starting search.
INFO: 10000 spectrum-charge combinations searched, 6% complete
INFO: 20000 spectrum-charge combinations searched, 11% complete
INFO: 30000 spectrum-charge combinations searched, 17% complete
INFO: 40000 spectrum-charge combinations searched, 22% complete
INFO: 50000 spectrum-charge combinations searched, 28% complete
INFO: 60000 spectrum-charge combinations searched, 34% complete
INFO: 70000 spectrum-charge combinations searched, 39% complete
INFO: 80000 spectrum-charge combinations searched, 45% complete
INFO: 90000 spectrum-charge combinations searched, 51% complete
INFO: 100000 spectrum-charge combinations searched, 56% complete
INFO: 110000 spectrum-charge combinations searched, 62% complete
INFO: 120000 spectrum-charge combinations searched, 67% complete
INFO: 130000 spectrum-charge combinations searched, 73% complete
INFO: 140000 spectrum-charge combinations searched, 79% complete
INFO: 150000 spectrum-charge combinations searched, 84% complete
INFO: 160000 spectrum-charge combinations searched, 90% complete
INFO: 170000 spectrum-charge combinations searched, 96% complete
INFO: [Thread 2]: Deleted 0 precursor, 0 isotope and 52 out-of-range peaks.
INFO: [Thread 2]: Retained 99.9992% of peaks.
INFO: [Thread 3]: Deleted 0 precursor, 0 isotope and 63 out-of-range peaks.
INFO: [Thread 3]: Retained 99.999% of peaks.
INFO: [Thread 1]: Deleted 0 precursor, 0 isotope and 71 out-of-range peaks.
INFO: [Thread 1]: Retained 99.9989% of peaks.
INFO: [Thread 0]: Deleted 0 precursor, 0 isotope and 75 out-of-range peaks.
INFO: [Thread 0]: Retained 99.9988% of peaks.
INFO: Time per spectrum-charge combination: 0.124274 s.
INFO: Average number of candidates per spectrum-charge combination: 2234.562744 
INFO: Reading spectrum file /hdd/data/tide-lite-results/PXD019483/xcorr.20190601_QX6_JoMu_SA_uPac200cm_HeLa_f6.mzML.qtofpp.mzML.spectrumrecords.tmp.
INFO: Read 179930 spectra.
INFO: Starting search.
INFO: 10000 spectrum-charge combinations searched, 6% complete
INFO: 20000 spectrum-charge combinations searched, 11% complete
INFO: 30000 spectrum-charge combinations searched, 17% complete
INFO: 40000 spectrum-charge combinations searched, 22% complete
INFO: 50000 spectrum-charge combinations searched, 28% complete
INFO: 60000 spectrum-charge combinations searched, 33% complete
INFO: 70000 spectrum-charge combinations searched, 39% complete
INFO: 80000 spectrum-charge combinations searched, 44% complete
INFO: 90000 spectrum-charge combinations searched, 50% complete
INFO: 100000 spectrum-charge combinations searched, 56% complete
INFO: 110000 spectrum-charge combinations searched, 61% complete
INFO: 120000 spectrum-charge combinations searched, 67% complete
INFO: 130000 spectrum-charge combinations searched, 72% complete
INFO: 140000 spectrum-charge combinations searched, 78% complete
INFO: 150000 spectrum-charge combinations searched, 83% complete
INFO: 160000 spectrum-charge combinations searched, 89% complete
INFO: 170000 spectrum-charge combinations searched, 94% complete
INFO: [Thread 2]: Deleted 0 precursor, 0 isotope and 58 out-of-range peaks.
INFO: [Thread 2]: Retained 99.999% of peaks.
INFO: [Thread 3]: Deleted 0 precursor, 0 isotope and 45 out-of-range peaks.
INFO: [Thread 3]: Retained 99.9992% of peaks.
INFO: [Thread 1]: Deleted 0 precursor, 0 isotope and 44 out-of-range peaks.
INFO: [Thread 1]: Retained 99.9992% of peaks.
INFO: [Thread 0]: Deleted 0 precursor, 0 isotope and 45 out-of-range peaks.
INFO: [Thread 0]: Retained 99.9992% of peaks.
INFO: Time per spectrum-charge combination: 0.124481 s.
INFO: Average number of candidates per spectrum-charge combination: 2022.633545 
INFO: Reading spectrum file /hdd/data/tide-lite-results/PXD019483/xcorr.20190601_QX6_JoMu_SA_uPac200cm_HeLa_f7.mzML.qtofpp.mzML.spectrumrecords.tmp.
INFO: Read 178573 spectra.
INFO: Starting search.
INFO: 10000 spectrum-charge combinations searched, 6% complete
INFO: 20000 spectrum-charge combinations searched, 11% complete
INFO: 30000 spectrum-charge combinations searched, 17% complete
INFO: 40000 spectrum-charge combinations searched, 22% complete
INFO: 50000 spectrum-charge combinations searched, 28% complete
INFO: 60000 spectrum-charge combinations searched, 34% complete
INFO: 70000 spectrum-charge combinations searched, 39% complete
INFO: 80000 spectrum-charge combinations searched, 45% complete
INFO: 90000 spectrum-charge combinations searched, 50% complete
INFO: 100000 spectrum-charge combinations searched, 56% complete
INFO: 110000 spectrum-charge combinations searched, 62% complete
INFO: 120000 spectrum-charge combinations searched, 67% complete
INFO: 130000 spectrum-charge combinations searched, 73% complete
INFO: 140000 spectrum-charge combinations searched, 78% complete
INFO: 150000 spectrum-charge combinations searched, 84% complete
INFO: 160000 spectrum-charge combinations searched, 90% complete
INFO: 170000 spectrum-charge combinations searched, 95% complete
INFO: [Thread 3]: Deleted 0 precursor, 0 isotope and 75 out-of-range peaks.
INFO: [Thread 3]: Retained 99.9986% of peaks.
INFO: [Thread 1]: Deleted 0 precursor, 0 isotope and 60 out-of-range peaks.
INFO: [Thread 1]: Retained 99.9989% of peaks.
INFO: [Thread 2]: Deleted 0 precursor, 0 isotope and 67 out-of-range peaks.
INFO: [Thread 2]: Retained 99.9988% of peaks.
INFO: [Thread 0]: Deleted 0 precursor, 0 isotope and 65 out-of-range peaks.
INFO: [Thread 0]: Retained 99.9988% of peaks.
INFO: Time per spectrum-charge combination: 0.126964 s.
INFO: Average number of candidates per spectrum-charge combination: 1977.861572 
INFO: Reading spectrum file /hdd/data/tide-lite-results/PXD019483/xcorr.20190601_QX6_JoMu_SA_uPac200cm_HeLa_f8.mzML.qtofpp.mzML.spectrumrecords.tmp.
INFO: Read 179995 spectra.
INFO: Starting search.
INFO: 10000 spectrum-charge combinations searched, 6% complete
INFO: 20000 spectrum-charge combinations searched, 11% complete
INFO: 30000 spectrum-charge combinations searched, 17% complete
INFO: 40000 spectrum-charge combinations searched, 22% complete
INFO: 50000 spectrum-charge combinations searched, 28% complete
INFO: 60000 spectrum-charge combinations searched, 33% complete
INFO: 70000 spectrum-charge combinations searched, 39% complete
INFO: 80000 spectrum-charge combinations searched, 44% complete
INFO: 90000 spectrum-charge combinations searched, 50% complete
INFO: 100000 spectrum-charge combinations searched, 56% complete
INFO: 110000 spectrum-charge combinations searched, 61% complete
INFO: 120000 spectrum-charge combinations searched, 67% complete
INFO: 130000 spectrum-charge combinations searched, 72% complete
INFO: 140000 spectrum-charge combinations searched, 78% complete
INFO: 150000 spectrum-charge combinations searched, 83% complete
INFO: 160000 spectrum-charge combinations searched, 89% complete
INFO: 170000 spectrum-charge combinations searched, 94% complete
INFO: [Thread 3]: Deleted 0 precursor, 0 isotope and 52 out-of-range peaks.
INFO: [Thread 3]: Retained 99.9992% of peaks.
INFO: [Thread 2]: Deleted 0 precursor, 0 isotope and 68 out-of-range peaks.
INFO: [Thread 2]: Retained 99.9989% of peaks.
INFO: [Thread 1]: Deleted 0 precursor, 0 isotope and 61 out-of-range peaks.
INFO: [Thread 1]: Retained 99.999% of peaks.
INFO: [Thread 0]: Deleted 0 precursor, 0 isotope and 63 out-of-range peaks.
INFO: [Thread 0]: Retained 99.999% of peaks.
INFO: Time per spectrum-charge combination: 0.127553 s.
INFO: Average number of candidates per spectrum-charge combination: 2095.346680 
INFO: Reading spectrum file /hdd/data/tide-lite-results/PXD019483/xcorr.20190601_QX6_JoMu_SA_uPac200cm_HepG2_f1.mzML.qtofpp.mzML.spectrumrecords.tmp.
INFO: Read 178772 spectra.
INFO: Starting search.
INFO: 10000 spectrum-charge combinations searched, 6% complete
INFO: 20000 spectrum-charge combinations searched, 11% complete
INFO: 30000 spectrum-charge combinations searched, 17% complete
INFO: 40000 spectrum-charge combinations searched, 22% complete
INFO: 50000 spectrum-charge combinations searched, 28% complete
INFO: 60000 spectrum-charge combinations searched, 34% complete
INFO: 70000 spectrum-charge combinations searched, 39% complete
INFO: 80000 spectrum-charge combinations searched, 45% complete
INFO: 90000 spectrum-charge combinations searched, 50% complete
INFO: 100000 spectrum-charge combinations searched, 56% complete
INFO: 110000 spectrum-charge combinations searched, 62% complete
INFO: 120000 spectrum-charge combinations searched, 67% complete
INFO: 130000 spectrum-charge combinations searched, 73% complete
INFO: 140000 spectrum-charge combinations searched, 78% complete
INFO: 150000 spectrum-charge combinations searched, 84% complete
INFO: 160000 spectrum-charge combinations searched, 89% complete
INFO: 170000 spectrum-charge combinations searched, 95% complete
INFO: [Thread 2]: Deleted 0 precursor, 0 isotope and 80 out-of-range peaks.
INFO: [Thread 2]: Retained 99.9984% of peaks.
INFO: [Thread 3]: Deleted 0 precursor, 0 isotope and 70 out-of-range peaks.
INFO: [Thread 3]: Retained 99.9986% of peaks.
INFO: [Thread 1]: Deleted 0 precursor, 0 isotope and 99 out-of-range peaks.
INFO: [Thread 1]: Retained 99.998% of peaks.
INFO: [Thread 0]: Deleted 0 precursor, 0 isotope and 99 out-of-range peaks.
INFO: [Thread 0]: Retained 99.998% of peaks.
INFO: Time per spectrum-charge combination: 0.130015 s.
INFO: Average number of candidates per spectrum-charge combination: 2103.448975 
INFO: Reading spectrum file /hdd/data/tide-lite-results/PXD019483/xcorr.20190601_QX6_JoMu_SA_uPac200cm_HepG2_f2.mzML.qtofpp.mzML.spectrumrecords.tmp.
INFO: Read 178716 spectra.
INFO: Starting search.
INFO: 10000 spectrum-charge combinations searched, 6% complete
INFO: 20000 spectrum-charge combinations searched, 11% complete
INFO: 30000 spectrum-charge combinations searched, 17% complete
INFO: 40000 spectrum-charge combinations searched, 22% complete
INFO: 50000 spectrum-charge combinations searched, 28% complete
INFO: 60000 spectrum-charge combinations searched, 34% complete
INFO: 70000 spectrum-charge combinations searched, 39% complete
INFO: 80000 spectrum-charge combinations searched, 45% complete
INFO: 90000 spectrum-charge combinations searched, 50% complete
INFO: 100000 spectrum-charge combinations searched, 56% complete
INFO: 110000 spectrum-charge combinations searched, 62% complete
INFO: 120000 spectrum-charge combinations searched, 67% complete
INFO: 130000 spectrum-charge combinations searched, 73% complete
INFO: 140000 spectrum-charge combinations searched, 78% complete
INFO: 150000 spectrum-charge combinations searched, 84% complete
INFO: 160000 spectrum-charge combinations searched, 90% complete
INFO: 170000 spectrum-charge combinations searched, 95% complete
INFO: [Thread 2]: Deleted 0 precursor, 0 isotope and 87 out-of-range peaks.
INFO: [Thread 2]: Retained 99.9984% of peaks.
INFO: [Thread 1]: Deleted 0 precursor, 0 isotope and 71 out-of-range peaks.
INFO: [Thread 1]: Retained 99.9987% of peaks.
INFO: [Thread 3]: Deleted 0 precursor, 0 isotope and 78 out-of-range peaks.
INFO: [Thread 3]: Retained 99.9985% of peaks.
INFO: [Thread 0]: Deleted 0 precursor, 0 isotope and 67 out-of-range peaks.
INFO: [Thread 0]: Retained 99.9987% of peaks.
INFO: Time per spectrum-charge combination: 0.131700 s.
INFO: Average number of candidates per spectrum-charge combination: 2266.028564 
INFO: Reading spectrum file /hdd/data/tide-lite-results/PXD019483/xcorr.20190601_QX6_JoMu_SA_uPac200cm_HepG2_f3.mzML.qtofpp.mzML.spectrumrecords.tmp.
INFO: Read 178961 spectra.
INFO: Starting search.
INFO: 10000 spectrum-charge combinations searched, 6% complete
INFO: 20000 spectrum-charge combinations searched, 11% complete
INFO: 30000 spectrum-charge combinations searched, 17% complete
INFO: 40000 spectrum-charge combinations searched, 22% complete
INFO: 50000 spectrum-charge combinations searched, 28% complete
INFO: 60000 spectrum-charge combinations searched, 34% complete
INFO: 70000 spectrum-charge combinations searched, 39% complete
INFO: 80000 spectrum-charge combinations searched, 45% complete
INFO: 90000 spectrum-charge combinations searched, 50% complete
INFO: 100000 spectrum-charge combinations searched, 56% complete
INFO: 110000 spectrum-charge combinations searched, 61% complete
INFO: 120000 spectrum-charge combinations searched, 67% complete
INFO: 130000 spectrum-charge combinations searched, 73% complete
INFO: 140000 spectrum-charge combinations searched, 78% complete
INFO: 150000 spectrum-charge combinations searched, 84% complete
INFO: 160000 spectrum-charge combinations searched, 89% complete
INFO: 170000 spectrum-charge combinations searched, 95% complete
INFO: [Thread 3]: Deleted 0 precursor, 0 isotope and 94 out-of-range peaks.
INFO: [Thread 3]: Retained 99.9984% of peaks.
INFO: [Thread 2]: Deleted 0 precursor, 0 isotope and 95 out-of-range peaks.
INFO: [Thread 2]: Retained 99.9984% of peaks.
INFO: [Thread 1]: Deleted 0 precursor, 0 isotope and 96 out-of-range peaks.
INFO: [Thread 1]: Retained 99.9984% of peaks.
INFO: [Thread 0]: Deleted 0 precursor, 0 isotope and 81 out-of-range peaks.
INFO: [Thread 0]: Retained 99.9986% of peaks.
INFO: Time per spectrum-charge combination: 0.133209 s.
INFO: Average number of candidates per spectrum-charge combination: 2486.768311 
INFO: Reading spectrum file /hdd/data/tide-lite-results/PXD019483/xcorr.20190601_QX6_JoMu_SA_uPac200cm_HepG2_f4.mzML.qtofpp.mzML.spectrumrecords.tmp.
INFO: Read 177882 spectra.
INFO: Starting search.
INFO: 10000 spectrum-charge combinations searched, 6% complete
INFO: 20000 spectrum-charge combinations searched, 11% complete
INFO: 30000 spectrum-charge combinations searched, 17% complete
INFO: 40000 spectrum-charge combinations searched, 22% complete
INFO: 50000 spectrum-charge combinations searched, 28% complete
INFO: 60000 spectrum-charge combinations searched, 34% complete
INFO: 70000 spectrum-charge combinations searched, 39% complete
INFO: 80000 spectrum-charge combinations searched, 45% complete
INFO: 90000 spectrum-charge combinations searched, 51% complete
INFO: 100000 spectrum-charge combinations searched, 56% complete
INFO: 110000 spectrum-charge combinations searched, 62% complete
INFO: 120000 spectrum-charge combinations searched, 67% complete
INFO: 130000 spectrum-charge combinations searched, 73% complete
INFO: 140000 spectrum-charge combinations searched, 79% complete
INFO: 150000 spectrum-charge combinations searched, 84% complete
INFO: 160000 spectrum-charge combinations searched, 90% complete
INFO: 170000 spectrum-charge combinations searched, 96% complete
INFO: [Thread 3]: Deleted 0 precursor, 0 isotope and 65 out-of-range peaks.
INFO: [Thread 3]: Retained 99.999% of peaks.
INFO: [Thread 2]: Deleted 0 precursor, 0 isotope and 62 out-of-range peaks.
INFO: [Thread 2]: Retained 99.9991% of peaks.
INFO: [Thread 1]: Deleted 0 precursor, 0 isotope and 75 out-of-range peaks.
INFO: [Thread 1]: Retained 99.9989% of peaks.
INFO: [Thread 0]: Deleted 0 precursor, 0 isotope and 85 out-of-range peaks.
INFO: [Thread 0]: Retained 99.9987% of peaks.
INFO: Time per spectrum-charge combination: 0.135747 s.
INFO: Average number of candidates per spectrum-charge combination: 2479.442627 
INFO: Reading spectrum file /hdd/data/tide-lite-results/PXD019483/xcorr.20190601_QX6_JoMu_SA_uPac200cm_HepG2_f5.mzML.qtofpp.mzML.spectrumrecords.tmp.
INFO: Read 179838 spectra.
INFO: Starting search.
INFO: 10000 spectrum-charge combinations searched, 6% complete
INFO: 20000 spectrum-charge combinations searched, 11% complete
INFO: 30000 spectrum-charge combinations searched, 17% complete
INFO: 40000 spectrum-charge combinations searched, 22% complete
INFO: 50000 spectrum-charge combinations searched, 28% complete
INFO: 60000 spectrum-charge combinations searched, 33% complete
INFO: 70000 spectrum-charge combinations searched, 39% complete
INFO: 80000 spectrum-charge combinations searched, 44% complete
INFO: 90000 spectrum-charge combinations searched, 50% complete
INFO: 100000 spectrum-charge combinations searched, 56% complete
INFO: 110000 spectrum-charge combinations searched, 61% complete
INFO: 120000 spectrum-charge combinations searched, 67% complete
INFO: 130000 spectrum-charge combinations searched, 72% complete
INFO: 140000 spectrum-charge combinations searched, 78% complete
INFO: 150000 spectrum-charge combinations searched, 83% complete
INFO: 160000 spectrum-charge combinations searched, 89% complete
INFO: 170000 spectrum-charge combinations searched, 95% complete
INFO: [Thread 3]: Deleted 0 precursor, 0 isotope and 80 out-of-range peaks.
INFO: [Thread 3]: Retained 99.9988% of peaks.
INFO: [Thread 2]: Deleted 0 precursor, 0 isotope and 52 out-of-range peaks.
INFO: [Thread 2]: Retained 99.9992% of peaks.
INFO: [Thread 1]: Deleted 0 precursor, 0 isotope and 66 out-of-range peaks.
INFO: [Thread 1]: Retained 99.999% of peaks.
INFO: [Thread 0]: Deleted 0 precursor, 0 isotope and 62 out-of-range peaks.
INFO: [Thread 0]: Retained 99.9991% of peaks.
INFO: Time per spectrum-charge combination: 0.135938 s.
INFO: Average number of candidates per spectrum-charge combination: 2274.596191 
INFO: Reading spectrum file /hdd/data/tide-lite-results/PXD019483/xcorr.20190601_QX6_JoMu_SA_uPac200cm_HepG2_f6.mzML.qtofpp.mzML.spectrumrecords.tmp.
INFO: Read 181112 spectra.
INFO: Starting search.
INFO: 10000 spectrum-charge combinations searched, 6% complete
INFO: 20000 spectrum-charge combinations searched, 11% complete
INFO: 30000 spectrum-charge combinations searched, 17% complete
INFO: 40000 spectrum-charge combinations searched, 22% complete
INFO: 50000 spectrum-charge combinations searched, 28% complete
INFO: 60000 spectrum-charge combinations searched, 33% complete
INFO: 70000 spectrum-charge combinations searched, 39% complete
INFO: 80000 spectrum-charge combinations searched, 44% complete
INFO: 90000 spectrum-charge combinations searched, 50% complete
INFO: 100000 spectrum-charge combinations searched, 55% complete
INFO: 110000 spectrum-charge combinations searched, 61% complete
INFO: 120000 spectrum-charge combinations searched, 66% complete
INFO: 130000 spectrum-charge combinations searched, 72% complete
INFO: 140000 spectrum-charge combinations searched, 77% complete
INFO: 150000 spectrum-charge combinations searched, 83% complete
INFO: 160000 spectrum-charge combinations searched, 88% complete
INFO: 170000 spectrum-charge combinations searched, 94% complete
INFO: 180000 spectrum-charge combinations searched, 99% complete
INFO: [Thread 1]: Deleted 0 precursor, 0 isotope and 49 out-of-range peaks.
INFO: [Thread 1]: Retained 99.9993% of peaks.
INFO: [Thread 3]: Deleted 0 precursor, 0 isotope and 77 out-of-range peaks.
INFO: [Thread 3]: Retained 99.9989% of peaks.
INFO: [Thread 2]: Deleted 0 precursor, 0 isotope and 56 out-of-range peaks.
INFO: [Thread 2]: Retained 99.9992% of peaks.
INFO: [Thread 0]: Deleted 0 precursor, 0 isotope and 55 out-of-range peaks.
INFO: [Thread 0]: Retained 99.9992% of peaks.
INFO: Time per spectrum-charge combination: 0.136568 s.
INFO: Average number of candidates per spectrum-charge combination: 2108.363770 
INFO: Reading spectrum file /hdd/data/tide-lite-results/PXD019483/xcorr.20190601_QX6_JoMu_SA_uPac200cm_HepG2_f7.mzML.qtofpp.mzML.spectrumrecords.tmp.
INFO: Read 181359 spectra.
INFO: Starting search.
INFO: 10000 spectrum-charge combinations searched, 6% complete
INFO: 20000 spectrum-charge combinations searched, 11% complete
INFO: 30000 spectrum-charge combinations searched, 17% complete
INFO: 40000 spectrum-charge combinations searched, 22% complete
INFO: 50000 spectrum-charge combinations searched, 28% complete
INFO: 60000 spectrum-charge combinations searched, 33% complete
INFO: 70000 spectrum-charge combinations searched, 39% complete
INFO: 80000 spectrum-charge combinations searched, 44% complete
INFO: 90000 spectrum-charge combinations searched, 50% complete
INFO: 100000 spectrum-charge combinations searched, 55% complete
INFO: 110000 spectrum-charge combinations searched, 61% complete
INFO: 120000 spectrum-charge combinations searched, 66% complete
INFO: 130000 spectrum-charge combinations searched, 72% complete
INFO: 140000 spectrum-charge combinations searched, 77% complete
INFO: 150000 spectrum-charge combinations searched, 83% complete
INFO: 160000 spectrum-charge combinations searched, 88% complete
INFO: 170000 spectrum-charge combinations searched, 94% complete
INFO: 180000 spectrum-charge combinations searched, 99% complete
INFO: [Thread 2]: Deleted 0 precursor, 0 isotope and 80 out-of-range peaks.
INFO: [Thread 2]: Retained 99.9987% of peaks.
INFO: [Thread 1]: Deleted 0 precursor, 0 isotope and 68 out-of-range peaks.
INFO: [Thread 1]: Retained 99.9989% of peaks.
INFO: [Thread 3]: Deleted 0 precursor, 0 isotope and 82 out-of-range peaks.
INFO: [Thread 3]: Retained 99.9987% of peaks.
INFO: [Thread 0]: Deleted 0 precursor, 0 isotope and 71 out-of-range peaks.
INFO: [Thread 0]: Retained 99.9989% of peaks.
INFO: Time per spectrum-charge combination: 0.137958 s.
INFO: Average number of candidates per spectrum-charge combination: 2043.168701 
INFO: Reading spectrum file /hdd/data/tide-lite-results/PXD019483/xcorr.20190601_QX6_JoMu_SA_uPac200cm_HepG2_f8.mzML.qtofpp.mzML.spectrumrecords.tmp.
INFO: Read 179924 spectra.
INFO: Starting search.
INFO: 10000 spectrum-charge combinations searched, 6% complete
INFO: 20000 spectrum-charge combinations searched, 11% complete
INFO: 30000 spectrum-charge combinations searched, 17% complete
INFO: 40000 spectrum-charge combinations searched, 22% complete
INFO: 50000 spectrum-charge combinations searched, 28% complete
INFO: 60000 spectrum-charge combinations searched, 33% complete
INFO: 70000 spectrum-charge combinations searched, 39% complete
INFO: 80000 spectrum-charge combinations searched, 44% complete
INFO: 90000 spectrum-charge combinations searched, 50% complete
INFO: 100000 spectrum-charge combinations searched, 56% complete
INFO: 110000 spectrum-charge combinations searched, 61% complete
INFO: 120000 spectrum-charge combinations searched, 67% complete
INFO: 130000 spectrum-charge combinations searched, 72% complete
INFO: 140000 spectrum-charge combinations searched, 78% complete
INFO: 150000 spectrum-charge combinations searched, 83% complete
INFO: 160000 spectrum-charge combinations searched, 89% complete
INFO: 170000 spectrum-charge combinations searched, 94% complete
INFO: [Thread 3]: Deleted 0 precursor, 0 isotope and 63 out-of-range peaks.
INFO: [Thread 3]: Retained 99.9989% of peaks.
INFO: [Thread 2]: Deleted 0 precursor, 0 isotope and 72 out-of-range peaks.
INFO: [Thread 2]: Retained 99.9987% of peaks.
INFO: [Thread 1]: Deleted 0 precursor, 0 isotope and 65 out-of-range peaks.
INFO: [Thread 1]: Retained 99.9989% of peaks.
INFO: [Thread 0]: Deleted 0 precursor, 0 isotope and 65 out-of-range peaks.
INFO: [Thread 0]: Retained 99.9989% of peaks.
INFO: Time per spectrum-charge combination: 0.140668 s.
INFO: Average number of candidates per spectrum-charge combination: 2080.555176 
INFO: Reading spectrum file /hdd/data/tide-lite-results/PXD019483/xcorr.20190601_QX6_JoMu_SA_uPac200cm_MCF-7_f1.mzML.qtofpp.mzML.spectrumrecords.tmp.
INFO: Read 177634 spectra.
INFO: Starting search.
INFO: 10000 spectrum-charge combinations searched, 6% complete
INFO: 20000 spectrum-charge combinations searched, 11% complete
INFO: 30000 spectrum-charge combinations searched, 17% complete
INFO: 40000 spectrum-charge combinations searched, 23% complete
INFO: 50000 spectrum-charge combinations searched, 28% complete
INFO: 60000 spectrum-charge combinations searched, 34% complete
INFO: 70000 spectrum-charge combinations searched, 39% complete
INFO: 80000 spectrum-charge combinations searched, 45% complete
INFO: 90000 spectrum-charge combinations searched, 51% complete
INFO: 100000 spectrum-charge combinations searched, 56% complete
INFO: 110000 spectrum-charge combinations searched, 62% complete
INFO: 120000 spectrum-charge combinations searched, 68% complete
INFO: 130000 spectrum-charge combinations searched, 73% complete
INFO: 140000 spectrum-charge combinations searched, 79% complete
INFO: 150000 spectrum-charge combinations searched, 84% complete
INFO: 160000 spectrum-charge combinations searched, 90% complete
INFO: 170000 spectrum-charge combinations searched, 96% complete
INFO: [Thread 3]: Deleted 0 precursor, 0 isotope and 92 out-of-range peaks.
INFO: [Thread 3]: Retained 99.9981% of peaks.
INFO: [Thread 1]: Deleted 0 precursor, 0 isotope and 71 out-of-range peaks.
INFO: [Thread 1]: Retained 99.9985% of peaks.
INFO: [Thread 2]: Deleted 0 precursor, 0 isotope and 56 out-of-range peaks.
INFO: [Thread 2]: Retained 99.9988% of peaks.
INFO: [Thread 0]: Deleted 0 precursor, 0 isotope and 79 out-of-range peaks.
INFO: [Thread 0]: Retained 99.9983% of peaks.
INFO: Time per spectrum-charge combination: 0.144079 s.
INFO: Average number of candidates per spectrum-charge combination: 2121.999756 
INFO: Reading spectrum file /hdd/data/tide-lite-results/PXD019483/xcorr.20190601_QX6_JoMu_SA_uPac200cm_MCF-7_f2.mzML.qtofpp.mzML.spectrumrecords.tmp.
INFO: Read 178369 spectra.
INFO: Starting search.
INFO: 10000 spectrum-charge combinations searched, 6% complete
INFO: 20000 spectrum-charge combinations searched, 11% complete
INFO: 30000 spectrum-charge combinations searched, 17% complete
INFO: 40000 spectrum-charge combinations searched, 22% complete
INFO: 50000 spectrum-charge combinations searched, 28% complete
INFO: 60000 spectrum-charge combinations searched, 34% complete
INFO: 70000 spectrum-charge combinations searched, 39% complete
INFO: 80000 spectrum-charge combinations searched, 45% complete
INFO: 90000 spectrum-charge combinations searched, 50% complete
INFO: 100000 spectrum-charge combinations searched, 56% complete
INFO: 110000 spectrum-charge combinations searched, 62% complete
INFO: 120000 spectrum-charge combinations searched, 67% complete
INFO: 130000 spectrum-charge combinations searched, 73% complete
INFO: 140000 spectrum-charge combinations searched, 78% complete
INFO: 150000 spectrum-charge combinations searched, 84% complete
INFO: 160000 spectrum-charge combinations searched, 90% complete
INFO: 170000 spectrum-charge combinations searched, 95% complete
INFO: [Thread 1]: Deleted 0 precursor, 0 isotope and 67 out-of-range peaks.
INFO: [Thread 1]: Retained 99.9988% of peaks.
INFO: [Thread 3]: Deleted 0 precursor, 0 isotope and 64 out-of-range peaks.
INFO: [Thread 3]: Retained 99.9988% of peaks.
INFO: [Thread 2]: Deleted 0 precursor, 0 isotope and 68 out-of-range peaks.
INFO: [Thread 2]: Retained 99.9988% of peaks.
INFO: [Thread 0]: Deleted 0 precursor, 0 isotope and 52 out-of-range peaks.
INFO: [Thread 0]: Retained 99.9991% of peaks.
INFO: Time per spectrum-charge combination: 0.145192 s.
INFO: Average number of candidates per spectrum-charge combination: 2294.762939 
INFO: Reading spectrum file /hdd/data/tide-lite-results/PXD019483/xcorr.20190601_QX6_JoMu_SA_uPac200cm_MCF-7_f3.mzML.qtofpp.mzML.spectrumrecords.tmp.
INFO: Read 178165 spectra.
INFO: Starting search.
INFO: 10000 spectrum-charge combinations searched, 6% complete
INFO: 20000 spectrum-charge combinations searched, 11% complete
INFO: 30000 spectrum-charge combinations searched, 17% complete
INFO: 40000 spectrum-charge combinations searched, 22% complete
INFO: 50000 spectrum-charge combinations searched, 28% complete
INFO: 60000 spectrum-charge combinations searched, 34% complete
INFO: 70000 spectrum-charge combinations searched, 39% complete
INFO: 80000 spectrum-charge combinations searched, 45% complete
INFO: 90000 spectrum-charge combinations searched, 51% complete
INFO: 100000 spectrum-charge combinations searched, 56% complete
INFO: 110000 spectrum-charge combinations searched, 62% complete
INFO: 120000 spectrum-charge combinations searched, 67% complete
INFO: 130000 spectrum-charge combinations searched, 73% complete
INFO: 140000 spectrum-charge combinations searched, 79% complete
INFO: 150000 spectrum-charge combinations searched, 84% complete
INFO: 160000 spectrum-charge combinations searched, 90% complete
INFO: 170000 spectrum-charge combinations searched, 95% complete
INFO: [Thread 1]: Deleted 0 precursor, 0 isotope and 99 out-of-range peaks.
INFO: [Thread 1]: Retained 99.9982% of peaks.
INFO: [Thread 2]: Deleted 0 precursor, 0 isotope and 95 out-of-range peaks.
INFO: [Thread 2]: Retained 99.9983% of peaks.
INFO: [Thread 3]: Deleted 0 precursor, 0 isotope and 99 out-of-range peaks.
INFO: [Thread 3]: Retained 99.9982% of peaks.
INFO: [Thread 0]: Deleted 0 precursor, 0 isotope and 96 out-of-range peaks.
INFO: [Thread 0]: Retained 99.9982% of peaks.
INFO: Time per spectrum-charge combination: 0.147097 s.
INFO: Average number of candidates per spectrum-charge combination: 2474.579102 
INFO: Reading spectrum file /hdd/data/tide-lite-results/PXD019483/xcorr.20190601_QX6_JoMu_SA_uPac200cm_MCF-7_f4.mzML.qtofpp.mzML.spectrumrecords.tmp.
INFO: Read 176597 spectra.
INFO: Starting search.
INFO: 10000 spectrum-charge combinations searched, 6% complete
INFO: 20000 spectrum-charge combinations searched, 11% complete
INFO: 30000 spectrum-charge combinations searched, 17% complete
INFO: 40000 spectrum-charge combinations searched, 23% complete
INFO: 50000 spectrum-charge combinations searched, 28% complete
INFO: 60000 spectrum-charge combinations searched, 34% complete
INFO: 70000 spectrum-charge combinations searched, 40% complete
INFO: 80000 spectrum-charge combinations searched, 45% complete
INFO: 90000 spectrum-charge combinations searched, 51% complete
INFO: 100000 spectrum-charge combinations searched, 57% complete
INFO: 110000 spectrum-charge combinations searched, 62% complete
INFO: 120000 spectrum-charge combinations searched, 68% complete
INFO: 130000 spectrum-charge combinations searched, 74% complete
INFO: 140000 spectrum-charge combinations searched, 79% complete
INFO: 150000 spectrum-charge combinations searched, 85% complete
INFO: 160000 spectrum-charge combinations searched, 91% complete
INFO: 170000 spectrum-charge combinations searched, 96% complete
INFO: [Thread 2]: Deleted 0 precursor, 0 isotope and 87 out-of-range peaks.
INFO: [Thread 2]: Retained 99.9985% of peaks.
INFO: [Thread 1]: Deleted 0 precursor, 0 isotope and 76 out-of-range peaks.
INFO: [Thread 1]: Retained 99.9987% of peaks.
INFO: [Thread 3]: Deleted 0 precursor, 0 isotope and 83 out-of-range peaks.
INFO: [Thread 3]: Retained 99.9985% of peaks.
INFO: [Thread 0]: Deleted 0 precursor, 0 isotope and 71 out-of-range peaks.
INFO: [Thread 0]: Retained 99.9988% of peaks.
INFO: Time per spectrum-charge combination: 0.150209 s.
INFO: Average number of candidates per spectrum-charge combination: 2515.825439 
INFO: Reading spectrum file /hdd/data/tide-lite-results/PXD019483/xcorr.20190601_QX6_JoMu_SA_uPac200cm_MCF-7_f5.mzML.qtofpp.mzML.spectrumrecords.tmp.
INFO: Read 178742 spectra.
INFO: Starting search.
INFO: 10000 spectrum-charge combinations searched, 6% complete
INFO: 20000 spectrum-charge combinations searched, 11% complete
INFO: 30000 spectrum-charge combinations searched, 17% complete
INFO: 40000 spectrum-charge combinations searched, 22% complete
INFO: 50000 spectrum-charge combinations searched, 28% complete
INFO: 60000 spectrum-charge combinations searched, 34% complete
INFO: 70000 spectrum-charge combinations searched, 39% complete
INFO: 80000 spectrum-charge combinations searched, 45% complete
INFO: 90000 spectrum-charge combinations searched, 50% complete
INFO: 100000 spectrum-charge combinations searched, 56% complete
INFO: 110000 spectrum-charge combinations searched, 62% complete
INFO: 120000 spectrum-charge combinations searched, 67% complete
INFO: 130000 spectrum-charge combinations searched, 73% complete
INFO: 140000 spectrum-charge combinations searched, 78% complete
INFO: 150000 spectrum-charge combinations searched, 84% complete
INFO: 160000 spectrum-charge combinations searched, 90% complete
INFO: 170000 spectrum-charge combinations searched, 95% complete
INFO: [Thread 2]: Deleted 0 precursor, 0 isotope and 64 out-of-range peaks.
INFO: [Thread 2]: Retained 99.9989% of peaks.
INFO: [Thread 1]: Deleted 0 precursor, 0 isotope and 62 out-of-range peaks.
INFO: [Thread 1]: Retained 99.999% of peaks.
INFO: [Thread 3]: Deleted 0 precursor, 0 isotope and 76 out-of-range peaks.
INFO: [Thread 3]: Retained 99.9987% of peaks.
INFO: [Thread 0]: Deleted 0 precursor, 0 isotope and 89 out-of-range peaks.
INFO: [Thread 0]: Retained 99.9985% of peaks.
INFO: Time per spectrum-charge combination: 0.150145 s.
INFO: Average number of candidates per spectrum-charge combination: 2338.519775 
INFO: Reading spectrum file /hdd/data/tide-lite-results/PXD019483/xcorr.20190601_QX6_JoMu_SA_uPac200cm_MCF-7_f6.mzML.qtofpp.mzML.spectrumrecords.tmp.
INFO: Read 180063 spectra.
INFO: Starting search.
INFO: 10000 spectrum-charge combinations searched, 6% complete
INFO: 20000 spectrum-charge combinations searched, 11% complete
INFO: 30000 spectrum-charge combinations searched, 17% complete
INFO: 40000 spectrum-charge combinations searched, 22% complete
INFO: 50000 spectrum-charge combinations searched, 28% complete
INFO: 60000 spectrum-charge combinations searched, 33% complete
INFO: 70000 spectrum-charge combinations searched, 39% complete
INFO: 80000 spectrum-charge combinations searched, 44% complete
INFO: 90000 spectrum-charge combinations searched, 50% complete
INFO: 100000 spectrum-charge combinations searched, 56% complete
INFO: 110000 spectrum-charge combinations searched, 61% complete
INFO: 120000 spectrum-charge combinations searched, 67% complete
INFO: 130000 spectrum-charge combinations searched, 72% complete
INFO: 140000 spectrum-charge combinations searched, 78% complete
INFO: 150000 spectrum-charge combinations searched, 83% complete
INFO: 160000 spectrum-charge combinations searched, 89% complete
INFO: 170000 spectrum-charge combinations searched, 94% complete
INFO: 180000 spectrum-charge combinations searched, 100% complete
INFO: [Thread 2]: Deleted 0 precursor, 0 isotope and 66 out-of-range peaks.
INFO: [Thread 2]: Retained 99.9989% of peaks.
INFO: [Thread 3]: Deleted 0 precursor, 0 isotope and 48 out-of-range peaks.
INFO: [Thread 3]: Retained 99.9992% of peaks.
INFO: [Thread 1]: Deleted 0 precursor, 0 isotope and 60 out-of-range peaks.
INFO: [Thread 1]: Retained 99.999% of peaks.
INFO: [Thread 0]: Deleted 0 precursor, 0 isotope and 71 out-of-range peaks.
INFO: [Thread 0]: Retained 99.9988% of peaks.
INFO: Time per spectrum-charge combination: 0.150695 s.
INFO: Average number of candidates per spectrum-charge combination: 2176.150635 
INFO: Reading spectrum file /hdd/data/tide-lite-results/PXD019483/xcorr.20190601_QX6_JoMu_SA_uPac200cm_MCF-7_f7.mzML.qtofpp.mzML.spectrumrecords.tmp.
INFO: Read 179434 spectra.
INFO: Starting search.
INFO: 10000 spectrum-charge combinations searched, 6% complete
INFO: 20000 spectrum-charge combinations searched, 11% complete
INFO: 30000 spectrum-charge combinations searched, 17% complete
INFO: 40000 spectrum-charge combinations searched, 22% complete
INFO: 50000 spectrum-charge combinations searched, 28% complete
INFO: 60000 spectrum-charge combinations searched, 33% complete
INFO: 70000 spectrum-charge combinations searched, 39% complete
INFO: 80000 spectrum-charge combinations searched, 45% complete
INFO: 90000 spectrum-charge combinations searched, 50% complete
INFO: 100000 spectrum-charge combinations searched, 56% complete
INFO: 110000 spectrum-charge combinations searched, 61% complete
INFO: 120000 spectrum-charge combinations searched, 67% complete
INFO: 130000 spectrum-charge combinations searched, 72% complete
INFO: 140000 spectrum-charge combinations searched, 78% complete
INFO: 150000 spectrum-charge combinations searched, 84% complete
INFO: 160000 spectrum-charge combinations searched, 89% complete
INFO: 170000 spectrum-charge combinations searched, 95% complete
INFO: [Thread 3]: Deleted 0 precursor, 0 isotope and 80 out-of-range peaks.
INFO: [Thread 3]: Retained 99.9986% of peaks.
INFO: [Thread 2]: Deleted 0 precursor, 0 isotope and 65 out-of-range peaks.
INFO: [Thread 2]: Retained 99.9989% of peaks.
INFO: [Thread 1]: Deleted 0 precursor, 0 isotope and 85 out-of-range peaks.
INFO: [Thread 1]: Retained 99.9985% of peaks.
INFO: [Thread 0]: Deleted 0 precursor, 0 isotope and 90 out-of-range peaks.
INFO: [Thread 0]: Retained 99.9985% of peaks.
INFO: Time per spectrum-charge combination: 0.152871 s.
INFO: Average number of candidates per spectrum-charge combination: 2135.285400 
INFO: Reading spectrum file /hdd/data/tide-lite-results/PXD019483/xcorr.20190601_QX6_JoMu_SA_uPac200cm_MCF-7_f8.mzML.qtofpp.mzML.spectrumrecords.tmp.
INFO: Read 180094 spectra.
INFO: Starting search.
INFO: 10000 spectrum-charge combinations searched, 6% complete
INFO: 20000 spectrum-charge combinations searched, 11% complete
INFO: 30000 spectrum-charge combinations searched, 17% complete
INFO: 40000 spectrum-charge combinations searched, 22% complete
INFO: 50000 spectrum-charge combinations searched, 28% complete
INFO: 60000 spectrum-charge combinations searched, 33% complete
INFO: 70000 spectrum-charge combinations searched, 39% complete
INFO: 80000 spectrum-charge combinations searched, 44% complete
INFO: 90000 spectrum-charge combinations searched, 50% complete
INFO: 100000 spectrum-charge combinations searched, 56% complete
INFO: 110000 spectrum-charge combinations searched, 61% complete
INFO: 120000 spectrum-charge combinations searched, 67% complete
INFO: 130000 spectrum-charge combinations searched, 72% complete
INFO: 140000 spectrum-charge combinations searched, 78% complete
INFO: 150000 spectrum-charge combinations searched, 83% complete
INFO: 160000 spectrum-charge combinations searched, 89% complete
INFO: 170000 spectrum-charge combinations searched, 94% complete
INFO: [Thread 3]: Deleted 0 precursor, 0 isotope and 74 out-of-range peaks.
INFO: [Thread 3]: Retained 99.9988% of peaks.
INFO: [Thread 2]: Deleted 0 precursor, 0 isotope and 75 out-of-range peaks.
INFO: [Thread 2]: Retained 99.9988% of peaks.
INFO: 180000 spectrum-charge combinations searched, 100% complete
INFO: [Thread 1]: Deleted 0 precursor, 0 isotope and 54 out-of-range peaks.
INFO: [Thread 1]: Retained 99.9991% of peaks.
INFO: [Thread 0]: Deleted 0 precursor, 0 isotope and 82 out-of-range peaks.
INFO: [Thread 0]: Retained 99.9986% of peaks.
INFO: Time per spectrum-charge combination: 0.153966 s.
INFO: Average number of candidates per spectrum-charge combination: 2175.158203 
INFO: Reading spectrum file /hdd/data/tide-lite-results/PXD019483/xcorr.20190607_QX6_JoMu_SA_uPac200cm_A562_f1_20190611141750.mzML.qtofpp.mzML.spectrumrecords.tmp.
INFO: Read 181251 spectra.
INFO: Starting search.
INFO: 10000 spectrum-charge combinations searched, 6% complete
INFO: 20000 spectrum-charge combinations searched, 11% complete
INFO: 30000 spectrum-charge combinations searched, 17% complete
INFO: 40000 spectrum-charge combinations searched, 22% complete
INFO: 50000 spectrum-charge combinations searched, 28% complete
INFO: 60000 spectrum-charge combinations searched, 33% complete
INFO: 70000 spectrum-charge combinations searched, 39% complete
INFO: 80000 spectrum-charge combinations searched, 44% complete
INFO: 90000 spectrum-charge combinations searched, 50% complete
INFO: 100000 spectrum-charge combinations searched, 55% complete
INFO: 110000 spectrum-charge combinations searched, 61% complete
INFO: 120000 spectrum-charge combinations searched, 66% complete
INFO: 130000 spectrum-charge combinations searched, 72% complete
INFO: 140000 spectrum-charge combinations searched, 77% complete
INFO: 150000 spectrum-charge combinations searched, 83% complete
INFO: 160000 spectrum-charge combinations searched, 88% complete
INFO: 170000 spectrum-charge combinations searched, 94% complete
INFO: 180000 spectrum-charge combinations searched, 99% complete
INFO: [Thread 3]: Deleted 0 precursor, 0 isotope and 71 out-of-range peaks.
INFO: [Thread 3]: Retained 99.999% of peaks.
INFO: [Thread 1]: Deleted 0 precursor, 0 isotope and 63 out-of-range peaks.
INFO: [Thread 1]: Retained 99.9991% of peaks.
INFO: [Thread 2]: Deleted 0 precursor, 0 isotope and 71 out-of-range peaks.
INFO: [Thread 2]: Retained 99.999% of peaks.
INFO: [Thread 0]: Deleted 0 precursor, 0 isotope and 71 out-of-range peaks.
INFO: [Thread 0]: Retained 99.999% of peaks.
INFO: Time per spectrum-charge combination: 0.154670 s.
INFO: Average number of candidates per spectrum-charge combination: 2314.131348 
INFO: Reading spectrum file /hdd/data/tide-lite-results/PXD019483/xcorr.20190607_QX6_JoMu_SA_uPac200cm_A562_f2_20190611173004.mzML.qtofpp.mzML.spectrumrecords.tmp.
INFO: Read 179618 spectra.
INFO: Starting search.
INFO: 10000 spectrum-charge combinations searched, 6% complete
INFO: 20000 spectrum-charge combinations searched, 11% complete
INFO: 30000 spectrum-charge combinations searched, 17% complete
INFO: 40000 spectrum-charge combinations searched, 22% complete
INFO: 50000 spectrum-charge combinations searched, 28% complete
INFO: 60000 spectrum-charge combinations searched, 33% complete
INFO: 70000 spectrum-charge combinations searched, 39% complete
INFO: 80000 spectrum-charge combinations searched, 45% complete
INFO: 90000 spectrum-charge combinations searched, 50% complete
INFO: 100000 spectrum-charge combinations searched, 56% complete
INFO: 110000 spectrum-charge combinations searched, 61% complete
INFO: 120000 spectrum-charge combinations searched, 67% complete
INFO: 130000 spectrum-charge combinations searched, 72% complete
INFO: 140000 spectrum-charge combinations searched, 78% complete
INFO: 150000 spectrum-charge combinations searched, 84% complete
INFO: 160000 spectrum-charge combinations searched, 89% complete
INFO: 170000 spectrum-charge combinations searched, 95% complete
INFO: [Thread 3]: Deleted 0 precursor, 0 isotope and 68 out-of-range peaks.
INFO: [Thread 3]: Retained 99.999% of peaks.
INFO: [Thread 2]: Deleted 0 precursor, 0 isotope and 73 out-of-range peaks.
INFO: [Thread 2]: Retained 99.999% of peaks.
INFO: [Thread 1]: Deleted 0 precursor, 0 isotope and 64 out-of-range peaks.
INFO: [Thread 1]: Retained 99.9991% of peaks.
INFO: [Thread 0]: Deleted 0 precursor, 0 isotope and 93 out-of-range peaks.
INFO: [Thread 0]: Retained 99.9987% of peaks.
INFO: Time per spectrum-charge combination: 0.157803 s.
INFO: Average number of candidates per spectrum-charge combination: 2398.412109 
INFO: Reading spectrum file /hdd/data/tide-lite-results/PXD019483/xcorr.20190607_QX6_JoMu_SA_uPac200cm_A562_f3_20190616094817.mzML.qtofpp.mzML.spectrumrecords.tmp.
INFO: Read 184394 spectra.
INFO: Starting search.
INFO: 10000 spectrum-charge combinations searched, 5% complete
INFO: 20000 spectrum-charge combinations searched, 11% complete
INFO: 30000 spectrum-charge combinations searched, 16% complete
INFO: 40000 spectrum-charge combinations searched, 22% complete
INFO: 50000 spectrum-charge combinations searched, 27% complete
INFO: 60000 spectrum-charge combinations searched, 33% complete
INFO: 70000 spectrum-charge combinations searched, 38% complete
INFO: 80000 spectrum-charge combinations searched, 43% complete
INFO: 90000 spectrum-charge combinations searched, 49% complete
INFO: 100000 spectrum-charge combinations searched, 54% complete
INFO: 110000 spectrum-charge combinations searched, 60% complete
INFO: 120000 spectrum-charge combinations searched, 65% complete
INFO: 130000 spectrum-charge combinations searched, 71% complete
INFO: 140000 spectrum-charge combinations searched, 76% complete
INFO: 150000 spectrum-charge combinations searched, 81% complete
INFO: 160000 spectrum-charge combinations searched, 87% complete
INFO: 170000 spectrum-charge combinations searched, 92% complete
INFO: 180000 spectrum-charge combinations searched, 98% complete
INFO: [Thread 3]: Deleted 0 precursor, 0 isotope and 78 out-of-range peaks.
INFO: [Thread 3]: Retained 99.9991% of peaks.
INFO: [Thread 2]: Deleted 0 precursor, 0 isotope and 70 out-of-range peaks.
INFO: [Thread 2]: Retained 99.9992% of peaks.
INFO: [Thread 1]: Deleted 0 precursor, 0 isotope and 88 out-of-range peaks.
INFO: [Thread 1]: Retained 99.999% of peaks.
INFO: [Thread 0]: Deleted 0 precursor, 0 isotope and 80 out-of-range peaks.
INFO: [Thread 0]: Retained 99.9991% of peaks.
INFO: Time per spectrum-charge combination: 0.155543 s.
INFO: Average number of candidates per spectrum-charge combination: 2725.897705 
INFO: Reading spectrum file /hdd/data/tide-lite-results/PXD019483/xcorr.20190607_QX6_JoMu_SA_uPac200cm_A562_f4_20190616130007.mzML.qtofpp.mzML.spectrumrecords.tmp.
INFO: Read 182037 spectra.
INFO: Starting search.
INFO: 10000 spectrum-charge combinations searched, 5% complete
INFO: 20000 spectrum-charge combinations searched, 11% complete
INFO: 30000 spectrum-charge combinations searched, 16% complete
INFO: 40000 spectrum-charge combinations searched, 22% complete
INFO: 50000 spectrum-charge combinations searched, 27% complete
INFO: 60000 spectrum-charge combinations searched, 33% complete
INFO: 70000 spectrum-charge combinations searched, 38% complete
INFO: 80000 spectrum-charge combinations searched, 44% complete
INFO: 90000 spectrum-charge combinations searched, 49% complete
INFO: 100000 spectrum-charge combinations searched, 55% complete
INFO: 110000 spectrum-charge combinations searched, 60% complete
INFO: 120000 spectrum-charge combinations searched, 66% complete
INFO: 130000 spectrum-charge combinations searched, 71% complete
INFO: 140000 spectrum-charge combinations searched, 77% complete
INFO: 150000 spectrum-charge combinations searched, 82% complete
INFO: 160000 spectrum-charge combinations searched, 88% complete
INFO: 170000 spectrum-charge combinations searched, 93% complete
INFO: 180000 spectrum-charge combinations searched, 99% complete
INFO: [Thread 3]: Deleted 0 precursor, 0 isotope and 73 out-of-range peaks.
INFO: [Thread 3]: Retained 99.9992% of peaks.
INFO: [Thread 1]: Deleted 0 precursor, 0 isotope and 84 out-of-range peaks.
INFO: [Thread 1]: Retained 99.9991% of peaks.
INFO: [Thread 2]: Deleted 0 precursor, 0 isotope and 84 out-of-range peaks.
INFO: [Thread 2]: Retained 99.9991% of peaks.
INFO: [Thread 0]: Deleted 0 precursor, 0 isotope and 80 out-of-range peaks.
INFO: [Thread 0]: Retained 99.9991% of peaks.
INFO: Time per spectrum-charge combination: 0.159391 s.
INFO: Average number of candidates per spectrum-charge combination: 2756.156006 
INFO: Reading spectrum file /hdd/data/tide-lite-results/PXD019483/xcorr.20190607_QX6_JoMu_SA_uPac200cm_A562_f5_20190616161159.mzML.qtofpp.mzML.spectrumrecords.tmp.
INFO: Read 183539 spectra.
INFO: Starting search.
INFO: 10000 spectrum-charge combinations searched, 5% complete
INFO: 20000 spectrum-charge combinations searched, 11% complete
INFO: 30000 spectrum-charge combinations searched, 16% complete
INFO: 40000 spectrum-charge combinations searched, 22% complete
INFO: 50000 spectrum-charge combinations searched, 27% complete
INFO: 60000 spectrum-charge combinations searched, 33% complete
INFO: 70000 spectrum-charge combinations searched, 38% complete
INFO: 80000 spectrum-charge combinations searched, 44% complete
INFO: 90000 spectrum-charge combinations searched, 49% complete
INFO: 100000 spectrum-charge combinations searched, 54% complete
INFO: 110000 spectrum-charge combinations searched, 60% complete
INFO: 120000 spectrum-charge combinations searched, 65% complete
INFO: 130000 spectrum-charge combinations searched, 71% complete
INFO: 140000 spectrum-charge combinations searched, 76% complete
INFO: 150000 spectrum-charge combinations searched, 82% complete
INFO: 160000 spectrum-charge combinations searched, 87% complete
INFO: 170000 spectrum-charge combinations searched, 93% complete
INFO: 180000 spectrum-charge combinations searched, 98% complete
INFO: [Thread 3]: Deleted 0 precursor, 0 isotope and 72 out-of-range peaks.
INFO: [Thread 3]: Retained 99.9992% of peaks.
INFO: [Thread 2]: Deleted 0 precursor, 0 isotope and 71 out-of-range peaks.
INFO: [Thread 2]: Retained 99.9992% of peaks.
INFO: [Thread 1]: Deleted 0 precursor, 0 isotope and 72 out-of-range peaks.
INFO: [Thread 1]: Retained 99.9992% of peaks.
INFO: [Thread 0]: Deleted 0 precursor, 0 isotope and 70 out-of-range peaks.
INFO: [Thread 0]: Retained 99.9992% of peaks.
INFO: Time per spectrum-charge combination: 0.159823 s.
INFO: Average number of candidates per spectrum-charge combination: 2541.117676 
INFO: Reading spectrum file /hdd/data/tide-lite-results/PXD019483/xcorr.20190607_QX6_JoMu_SA_uPac200cm_A562_f6.mzML.qtofpp.mzML.spectrumrecords.tmp.
INFO: Read 184410 spectra.
INFO: Starting search.
INFO: 10000 spectrum-charge combinations searched, 5% complete
INFO: 20000 spectrum-charge combinations searched, 11% complete
INFO: 30000 spectrum-charge combinations searched, 16% complete
INFO: 40000 spectrum-charge combinations searched, 22% complete
INFO: 50000 spectrum-charge combinations searched, 27% complete
INFO: 60000 spectrum-charge combinations searched, 33% complete
INFO: 70000 spectrum-charge combinations searched, 38% complete
INFO: 80000 spectrum-charge combinations searched, 43% complete
INFO: 90000 spectrum-charge combinations searched, 49% complete
INFO: 100000 spectrum-charge combinations searched, 54% complete
INFO: 110000 spectrum-charge combinations searched, 60% complete
INFO: 120000 spectrum-charge combinations searched, 65% complete
INFO: 130000 spectrum-charge combinations searched, 70% complete
INFO: 140000 spectrum-charge combinations searched, 76% complete
INFO: 150000 spectrum-charge combinations searched, 81% complete
INFO: 160000 spectrum-charge combinations searched, 87% complete
INFO: 170000 spectrum-charge combinations searched, 92% complete
INFO: 180000 spectrum-charge combinations searched, 98% complete
INFO: [Thread 3]: Deleted 0 precursor, 0 isotope and 54 out-of-range peaks.
INFO: [Thread 3]: Retained 99.9994% of peaks.
INFO: [Thread 2]: Deleted 0 precursor, 0 isotope and 51 out-of-range peaks.
INFO: [Thread 2]: Retained 99.9994% of peaks.
INFO: [Thread 1]: Deleted 0 precursor, 0 isotope and 52 out-of-range peaks.
INFO: [Thread 1]: Retained 99.9994% of peaks.
INFO: [Thread 0]: Deleted 0 precursor, 0 isotope and 52 out-of-range peaks.
INFO: [Thread 0]: Retained 99.9994% of peaks.
INFO: Time per spectrum-charge combination: 0.160715 s.
INFO: Average number of candidates per spectrum-charge combination: 2340.065918 
INFO: Reading spectrum file /hdd/data/tide-lite-results/PXD019483/xcorr.20190607_QX6_JoMu_SA_uPac200cm_A562_f7_20190616223534.mzML.qtofpp.mzML.spectrumrecords.tmp.
INFO: Read 185863 spectra.
INFO: Starting search.
INFO: 10000 spectrum-charge combinations searched, 5% complete
INFO: 20000 spectrum-charge combinations searched, 11% complete
INFO: 30000 spectrum-charge combinations searched, 16% complete
INFO: 40000 spectrum-charge combinations searched, 22% complete
INFO: 50000 spectrum-charge combinations searched, 27% complete
INFO: 60000 spectrum-charge combinations searched, 32% complete
INFO: 70000 spectrum-charge combinations searched, 38% complete
INFO: 80000 spectrum-charge combinations searched, 43% complete
INFO: 90000 spectrum-charge combinations searched, 48% complete
INFO: 100000 spectrum-charge combinations searched, 54% complete
INFO: 110000 spectrum-charge combinations searched, 59% complete
INFO: 120000 spectrum-charge combinations searched, 65% complete
INFO: 130000 spectrum-charge combinations searched, 70% complete
INFO: 140000 spectrum-charge combinations searched, 75% complete
INFO: 150000 spectrum-charge combinations searched, 81% complete
INFO: 160000 spectrum-charge combinations searched, 86% complete
INFO: 170000 spectrum-charge combinations searched, 91% complete
INFO: 180000 spectrum-charge combinations searched, 97% complete
INFO: [Thread 2]: Deleted 0 precursor, 0 isotope and 58 out-of-range peaks.
INFO: [Thread 2]: Retained 99.9993% of peaks.
INFO: [Thread 3]: Deleted 0 precursor, 0 isotope and 70 out-of-range peaks.
INFO: [Thread 3]: Retained 99.9992% of peaks.
INFO: [Thread 1]: Deleted 0 precursor, 0 isotope and 64 out-of-range peaks.
INFO: [Thread 1]: Retained 99.9993% of peaks.
INFO: [Thread 0]: Deleted 0 precursor, 0 isotope and 56 out-of-range peaks.
INFO: [Thread 0]: Retained 99.9994% of peaks.
INFO: Time per spectrum-charge combination: 0.161127 s.
INFO: Average number of candidates per spectrum-charge combination: 2284.190430 
INFO: Reading spectrum file /hdd/data/tide-lite-results/PXD019483/xcorr.20190607_QX6_JoMu_SA_uPac200cm_A562_f8.mzML.qtofpp.mzML.spectrumrecords.tmp.
INFO: Read 182365 spectra.
INFO: Starting search.
INFO: 10000 spectrum-charge combinations searched, 5% complete
INFO: 20000 spectrum-charge combinations searched, 11% complete
INFO: 30000 spectrum-charge combinations searched, 16% complete
INFO: 40000 spectrum-charge combinations searched, 22% complete
INFO: 50000 spectrum-charge combinations searched, 27% complete
INFO: 60000 spectrum-charge combinations searched, 33% complete
INFO: 70000 spectrum-charge combinations searched, 38% complete
INFO: 80000 spectrum-charge combinations searched, 44% complete
INFO: 90000 spectrum-charge combinations searched, 49% complete
INFO: 100000 spectrum-charge combinations searched, 55% complete
INFO: 110000 spectrum-charge combinations searched, 60% complete
INFO: 120000 spectrum-charge combinations searched, 66% complete
INFO: 130000 spectrum-charge combinations searched, 71% complete
INFO: 140000 spectrum-charge combinations searched, 77% complete
INFO: 150000 spectrum-charge combinations searched, 82% complete
INFO: 160000 spectrum-charge combinations searched, 88% complete
INFO: 170000 spectrum-charge combinations searched, 93% complete
INFO: 180000 spectrum-charge combinations searched, 99% complete
INFO: [Thread 3]: Deleted 0 precursor, 0 isotope and 69 out-of-range peaks.
INFO: [Thread 3]: Retained 99.999% of peaks.
INFO: [Thread 2]: Deleted 0 precursor, 0 isotope and 63 out-of-range peaks.
INFO: [Thread 2]: Retained 99.9991% of peaks.
INFO: [Thread 1]: Deleted 0 precursor, 0 isotope and 75 out-of-range peaks.
INFO: [Thread 1]: Retained 99.9989% of peaks.
INFO: [Thread 0]: Deleted 0 precursor, 0 isotope and 75 out-of-range peaks.
INFO: [Thread 0]: Retained 99.9989% of peaks.
INFO: Time per spectrum-charge combination: 0.165873 s.
INFO: Average number of candidates per spectrum-charge combination: 2260.014893 
INFO: Reading spectrum file /hdd/data/tide-lite-results/PXD019483/xcorr.20190607_QX6_JoMu_SA_uPac200cm_GAMG_f1_20190611234528.mzML.qtofpp.mzML.spectrumrecords.tmp.
INFO: Read 184121 spectra.
INFO: Starting search.
INFO: 10000 spectrum-charge combinations searched, 5% complete
INFO: 20000 spectrum-charge combinations searched, 11% complete
INFO: 30000 spectrum-charge combinations searched, 16% complete
INFO: 40000 spectrum-charge combinations searched, 22% complete
INFO: 50000 spectrum-charge combinations searched, 27% complete
INFO: 60000 spectrum-charge combinations searched, 33% complete
INFO: 70000 spectrum-charge combinations searched, 38% complete
INFO: 80000 spectrum-charge combinations searched, 43% complete
INFO: 90000 spectrum-charge combinations searched, 49% complete
INFO: 100000 spectrum-charge combinations searched, 54% complete
INFO: 110000 spectrum-charge combinations searched, 60% complete
INFO: 120000 spectrum-charge combinations searched, 65% complete
INFO: 130000 spectrum-charge combinations searched, 71% complete
INFO: 140000 spectrum-charge combinations searched, 76% complete
INFO: 150000 spectrum-charge combinations searched, 81% complete
INFO: 160000 spectrum-charge combinations searched, 87% complete
INFO: 170000 spectrum-charge combinations searched, 92% complete
INFO: 180000 spectrum-charge combinations searched, 98% complete
INFO: [Thread 3]: Deleted 0 precursor, 0 isotope and 57 out-of-range peaks.
INFO: [Thread 3]: Retained 99.9993% of peaks.
INFO: [Thread 2]: Deleted 0 precursor, 0 isotope and 62 out-of-range peaks.
INFO: [Thread 2]: Retained 99.9992% of peaks.
INFO: [Thread 1]: Deleted 0 precursor, 0 isotope and 51 out-of-range peaks.
INFO: [Thread 1]: Retained 99.9994% of peaks.
INFO: [Thread 0]: Deleted 0 precursor, 0 isotope and 44 out-of-range peaks.
INFO: [Thread 0]: Retained 99.9995% of peaks.
INFO: Time per spectrum-charge combination: 0.165907 s.
INFO: Average number of candidates per spectrum-charge combination: 2178.218750 
INFO: Reading spectrum file /hdd/data/tide-lite-results/PXD019483/xcorr.20190607_QX6_JoMu_SA_uPac200cm_GAMG_f2.mzML.qtofpp.mzML.spectrumrecords.tmp.
INFO: Read 182065 spectra.
INFO: Starting search.
INFO: 10000 spectrum-charge combinations searched, 5% complete
INFO: 20000 spectrum-charge combinations searched, 11% complete
INFO: 30000 spectrum-charge combinations searched, 16% complete
INFO: 40000 spectrum-charge combinations searched, 22% complete
INFO: 50000 spectrum-charge combinations searched, 27% complete
INFO: 60000 spectrum-charge combinations searched, 33% complete
INFO: 70000 spectrum-charge combinations searched, 38% complete
INFO: 80000 spectrum-charge combinations searched, 44% complete
INFO: 90000 spectrum-charge combinations searched, 49% complete
INFO: 100000 spectrum-charge combinations searched, 55% complete
INFO: 110000 spectrum-charge combinations searched, 60% complete
INFO: 120000 spectrum-charge combinations searched, 66% complete
INFO: 130000 spectrum-charge combinations searched, 71% complete
INFO: 140000 spectrum-charge combinations searched, 77% complete
INFO: 150000 spectrum-charge combinations searched, 82% complete
INFO: 160000 spectrum-charge combinations searched, 88% complete
INFO: 170000 spectrum-charge combinations searched, 93% complete
INFO: 180000 spectrum-charge combinations searched, 99% complete
INFO: [Thread 2]: Deleted 0 precursor, 0 isotope and 65 out-of-range peaks.
INFO: [Thread 2]: Retained 99.9991% of peaks.
INFO: [Thread 3]: Deleted 0 precursor, 0 isotope and 58 out-of-range peaks.
INFO: [Thread 3]: Retained 99.9992% of peaks.
INFO: [Thread 1]: Deleted 0 precursor, 0 isotope and 72 out-of-range peaks.
INFO: [Thread 1]: Retained 99.999% of peaks.
INFO: [Thread 0]: Deleted 0 precursor, 0 isotope and 66 out-of-range peaks.
INFO: [Thread 0]: Retained 99.9991% of peaks.
INFO: Time per spectrum-charge combination: 0.169467 s.
INFO: Average number of candidates per spectrum-charge combination: 2278.342773 
INFO: Reading spectrum file /hdd/data/tide-lite-results/PXD019483/xcorr.20190607_QX6_JoMu_SA_uPac200cm_GAMG_f3.mzML.qtofpp.mzML.spectrumrecords.tmp.
INFO: Read 178785 spectra.
INFO: Starting search.
INFO: 10000 spectrum-charge combinations searched, 6% complete
INFO: 20000 spectrum-charge combinations searched, 11% complete
INFO: 30000 spectrum-charge combinations searched, 17% complete
INFO: 40000 spectrum-charge combinations searched, 22% complete
INFO: 50000 spectrum-charge combinations searched, 28% complete
INFO: 60000 spectrum-charge combinations searched, 34% complete
INFO: 70000 spectrum-charge combinations searched, 39% complete
INFO: 80000 spectrum-charge combinations searched, 45% complete
INFO: 90000 spectrum-charge combinations searched, 50% complete
INFO: 100000 spectrum-charge combinations searched, 56% complete
INFO: 110000 spectrum-charge combinations searched, 62% complete
INFO: 120000 spectrum-charge combinations searched, 67% complete
INFO: 130000 spectrum-charge combinations searched, 73% complete
INFO: 140000 spectrum-charge combinations searched, 78% complete
INFO: 150000 spectrum-charge combinations searched, 84% complete
INFO: 160000 spectrum-charge combinations searched, 89% complete
INFO: 170000 spectrum-charge combinations searched, 95% complete
INFO: [Thread 3]: Deleted 0 precursor, 0 isotope and 91 out-of-range peaks.
INFO: [Thread 3]: Retained 99.9986% of peaks.
INFO: [Thread 2]: Deleted 0 precursor, 0 isotope and 62 out-of-range peaks.
INFO: [Thread 2]: Retained 99.999% of peaks.
INFO: [Thread 1]: Deleted 0 precursor, 0 isotope and 67 out-of-range peaks.
INFO: [Thread 1]: Retained 99.9989% of peaks.
INFO: [Thread 0]: Deleted 0 precursor, 0 isotope and 64 out-of-range peaks.
INFO: [Thread 0]: Retained 99.999% of peaks.
INFO: Time per spectrum-charge combination: 0.174294 s.
INFO: Average number of candidates per spectrum-charge combination: 2421.853760 
INFO: Reading spectrum file /hdd/data/tide-lite-results/PXD019483/xcorr.20190607_QX6_JoMu_SA_uPac200cm_GAMG_f4.mzML.qtofpp.mzML.spectrumrecords.tmp.
INFO: Read 177888 spectra.
INFO: Starting search.
INFO: 10000 spectrum-charge combinations searched, 6% complete
INFO: 20000 spectrum-charge combinations searched, 11% complete
INFO: 30000 spectrum-charge combinations searched, 17% complete
INFO: 40000 spectrum-charge combinations searched, 22% complete
INFO: 50000 spectrum-charge combinations searched, 28% complete
INFO: 60000 spectrum-charge combinations searched, 34% complete
INFO: 70000 spectrum-charge combinations searched, 39% complete
INFO: 80000 spectrum-charge combinations searched, 45% complete
INFO: 90000 spectrum-charge combinations searched, 51% complete
INFO: 100000 spectrum-charge combinations searched, 56% complete
INFO: 110000 spectrum-charge combinations searched, 62% complete
INFO: 120000 spectrum-charge combinations searched, 67% complete
INFO: 130000 spectrum-charge combinations searched, 73% complete
INFO: 140000 spectrum-charge combinations searched, 79% complete
INFO: 150000 spectrum-charge combinations searched, 84% complete
INFO: 160000 spectrum-charge combinations searched, 90% complete
INFO: 170000 spectrum-charge combinations searched, 96% complete
INFO: [Thread 2]: Deleted 0 precursor, 0 isotope and 55 out-of-range peaks.
INFO: [Thread 2]: Retained 99.9993% of peaks.
INFO: [Thread 3]: Deleted 0 precursor, 0 isotope and 57 out-of-range peaks.
INFO: [Thread 3]: Retained 99.9993% of peaks.
INFO: [Thread 1]: Deleted 0 precursor, 0 isotope and 66 out-of-range peaks.
INFO: [Thread 1]: Retained 99.9992% of peaks.
INFO: [Thread 0]: Deleted 0 precursor, 0 isotope and 90 out-of-range peaks.
INFO: [Thread 0]: Retained 99.9989% of peaks.
INFO: Time per spectrum-charge combination: 0.176960 s.
INFO: Average number of candidates per spectrum-charge combination: 2579.626221 
INFO: Reading spectrum file /hdd/data/tide-lite-results/PXD019483/xcorr.20190607_QX6_JoMu_SA_uPac200cm_GAMG_f5.mzML.qtofpp.mzML.spectrumrecords.tmp.
INFO: Read 180907 spectra.
INFO: Starting search.
INFO: 10000 spectrum-charge combinations searched, 6% complete
INFO: 20000 spectrum-charge combinations searched, 11% complete
INFO: 30000 spectrum-charge combinations searched, 17% complete
INFO: 40000 spectrum-charge combinations searched, 22% complete
INFO: 50000 spectrum-charge combinations searched, 28% complete
INFO: 60000 spectrum-charge combinations searched, 33% complete
INFO: 70000 spectrum-charge combinations searched, 39% complete
INFO: 80000 spectrum-charge combinations searched, 44% complete
INFO: 90000 spectrum-charge combinations searched, 50% complete
INFO: 100000 spectrum-charge combinations searched, 55% complete
INFO: 110000 spectrum-charge combinations searched, 61% complete
INFO: 120000 spectrum-charge combinations searched, 66% complete
INFO: 130000 spectrum-charge combinations searched, 72% complete
INFO: 140000 spectrum-charge combinations searched, 77% complete
INFO: 150000 spectrum-charge combinations searched, 83% complete
INFO: 160000 spectrum-charge combinations searched, 88% complete
INFO: 170000 spectrum-charge combinations searched, 94% complete
INFO: 180000 spectrum-charge combinations searched, 99% complete
INFO: [Thread 3]: Deleted 0 precursor, 0 isotope and 72 out-of-range peaks.
INFO: [Thread 3]: Retained 99.9992% of peaks.
INFO: [Thread 2]: Deleted 0 precursor, 0 isotope and 50 out-of-range peaks.
INFO: [Thread 2]: Retained 99.9994% of peaks.
INFO: [Thread 1]: Deleted 0 precursor, 0 isotope and 64 out-of-range peaks.
INFO: [Thread 1]: Retained 99.9993% of peaks.
INFO: [Thread 0]: Deleted 0 precursor, 0 isotope and 69 out-of-range peaks.
INFO: [Thread 0]: Retained 99.9992% of peaks.
INFO: Time per spectrum-charge combination: 0.175738 s.
INFO: Average number of candidates per spectrum-charge combination: 2413.164551 
INFO: Reading spectrum file /hdd/data/tide-lite-results/PXD019483/xcorr.20190607_QX6_JoMu_SA_uPac200cm_GAMG_f6.mzML.qtofpp.mzML.spectrumrecords.tmp.
INFO: Read 180418 spectra.
INFO: Starting search.
INFO: 10000 spectrum-charge combinations searched, 6% complete
INFO: 20000 spectrum-charge combinations searched, 11% complete
INFO: 30000 spectrum-charge combinations searched, 17% complete
INFO: 40000 spectrum-charge combinations searched, 22% complete
INFO: 50000 spectrum-charge combinations searched, 28% complete
INFO: 60000 spectrum-charge combinations searched, 33% complete
INFO: 70000 spectrum-charge combinations searched, 39% complete
INFO: 80000 spectrum-charge combinations searched, 44% complete
INFO: 90000 spectrum-charge combinations searched, 50% complete
INFO: 100000 spectrum-charge combinations searched, 55% complete
INFO: 110000 spectrum-charge combinations searched, 61% complete
INFO: 120000 spectrum-charge combinations searched, 67% complete
INFO: 130000 spectrum-charge combinations searched, 72% complete
INFO: 140000 spectrum-charge combinations searched, 78% complete
INFO: 150000 spectrum-charge combinations searched, 83% complete
INFO: 160000 spectrum-charge combinations searched, 89% complete
INFO: 170000 spectrum-charge combinations searched, 94% complete
INFO: 180000 spectrum-charge combinations searched, 100% complete
INFO: [Thread 3]: Deleted 0 precursor, 0 isotope and 43 out-of-range peaks.
INFO: [Thread 3]: Retained 99.9995% of peaks.
INFO: [Thread 2]: Deleted 0 precursor, 0 isotope and 64 out-of-range peaks.
INFO: [Thread 2]: Retained 99.9992% of peaks.
INFO: [Thread 1]: Deleted 0 precursor, 0 isotope and 46 out-of-range peaks.
INFO: [Thread 1]: Retained 99.9994% of peaks.
INFO: [Thread 0]: Deleted 0 precursor, 0 isotope and 51 out-of-range peaks.
INFO: [Thread 0]: Retained 99.9994% of peaks.
INFO: Time per spectrum-charge combination: 0.177889 s.
INFO: Average number of candidates per spectrum-charge combination: 2294.429688 
INFO: Reading spectrum file /hdd/data/tide-lite-results/PXD019483/xcorr.20190607_QX6_JoMu_SA_uPac200cm_GAMG_f7.mzML.qtofpp.mzML.spectrumrecords.tmp.
INFO: Read 182130 spectra.
INFO: Starting search.
INFO: 10000 spectrum-charge combinations searched, 5% complete
INFO: 20000 spectrum-charge combinations searched, 11% complete
INFO: 30000 spectrum-charge combinations searched, 16% complete
INFO: 40000 spectrum-charge combinations searched, 22% complete
INFO: 50000 spectrum-charge combinations searched, 27% complete
INFO: 60000 spectrum-charge combinations searched, 33% complete
INFO: 70000 spectrum-charge combinations searched, 38% complete
INFO: 80000 spectrum-charge combinations searched, 44% complete
INFO: 90000 spectrum-charge combinations searched, 49% complete
INFO: 100000 spectrum-charge combinations searched, 55% complete
INFO: 110000 spectrum-charge combinations searched, 60% complete
INFO: 120000 spectrum-charge combinations searched, 66% complete
INFO: 130000 spectrum-charge combinations searched, 71% complete
INFO: 140000 spectrum-charge combinations searched, 77% complete
INFO: 150000 spectrum-charge combinations searched, 82% complete
INFO: 160000 spectrum-charge combinations searched, 88% complete
INFO: 170000 spectrum-charge combinations searched, 93% complete
INFO: 180000 spectrum-charge combinations searched, 99% complete
INFO: [Thread 3]: Deleted 0 precursor, 0 isotope and 71 out-of-range peaks.
INFO: [Thread 3]: Retained 99.9991% of peaks.
INFO: [Thread 2]: Deleted 0 precursor, 0 isotope and 69 out-of-range peaks.
INFO: [Thread 2]: Retained 99.9991% of peaks.
INFO: [Thread 1]: Deleted 0 precursor, 0 isotope and 64 out-of-range peaks.
INFO: [Thread 1]: Retained 99.9992% of peaks.
INFO: [Thread 0]: Deleted 0 precursor, 0 isotope and 63 out-of-range peaks.
INFO: [Thread 0]: Retained 99.9992% of peaks.
INFO: Time per spectrum-charge combination: 0.177872 s.
INFO: Average number of candidates per spectrum-charge combination: 2210.059326 
INFO: Reading spectrum file /hdd/data/tide-lite-results/PXD019483/xcorr.20190607_QX6_JoMu_SA_uPac200cm_GAMG_f8.mzML.qtofpp.mzML.spectrumrecords.tmp.
INFO: Read 181907 spectra.
INFO: Starting search.
INFO: 10000 spectrum-charge combinations searched, 5% complete
INFO: 20000 spectrum-charge combinations searched, 11% complete
INFO: 30000 spectrum-charge combinations searched, 16% complete
INFO: 40000 spectrum-charge combinations searched, 22% complete
INFO: 50000 spectrum-charge combinations searched, 27% complete
INFO: 60000 spectrum-charge combinations searched, 33% complete
INFO: 70000 spectrum-charge combinations searched, 38% complete
INFO: 80000 spectrum-charge combinations searched, 44% complete
INFO: 90000 spectrum-charge combinations searched, 49% complete
INFO: 100000 spectrum-charge combinations searched, 55% complete
INFO: 110000 spectrum-charge combinations searched, 60% complete
INFO: 120000 spectrum-charge combinations searched, 66% complete
INFO: 130000 spectrum-charge combinations searched, 71% complete
INFO: 140000 spectrum-charge combinations searched, 77% complete
INFO: 150000 spectrum-charge combinations searched, 82% complete
INFO: 160000 spectrum-charge combinations searched, 88% complete
INFO: 170000 spectrum-charge combinations searched, 93% complete
INFO: 180000 spectrum-charge combinations searched, 99% complete
INFO: [Thread 3]: Deleted 0 precursor, 0 isotope and 42 out-of-range peaks.
INFO: [Thread 3]: Retained 99.9994% of peaks.
INFO: [Thread 1]: Deleted 0 precursor, 0 isotope and 70 out-of-range peaks.
INFO: [Thread 1]: Retained 99.999% of peaks.
INFO: [Thread 2]: Deleted 0 precursor, 0 isotope and 57 out-of-range peaks.
INFO: [Thread 2]: Retained 99.9992% of peaks.
INFO: [Thread 0]: Deleted 0 precursor, 0 isotope and 69 out-of-range peaks.
INFO: [Thread 0]: Retained 99.9991% of peaks.
INFO: Time per spectrum-charge combination: 0.179755 s.
INFO: Average number of candidates per spectrum-charge combination: 2246.230225 
INFO: Reading spectrum file /hdd/data/tide-lite-results/PXD019483/xcorr.20190607_QX6_JoMu_SA_uPac200cm_PC3_f1.mzML.qtofpp.mzML.spectrumrecords.tmp.
INFO: Read 180104 spectra.
INFO: Starting search.
INFO: 10000 spectrum-charge combinations searched, 6% complete
INFO: 20000 spectrum-charge combinations searched, 11% complete
INFO: 30000 spectrum-charge combinations searched, 17% complete
INFO: 40000 spectrum-charge combinations searched, 22% complete
INFO: 50000 spectrum-charge combinations searched, 28% complete
INFO: 60000 spectrum-charge combinations searched, 33% complete
INFO: 70000 spectrum-charge combinations searched, 39% complete
INFO: 80000 spectrum-charge combinations searched, 44% complete
INFO: 90000 spectrum-charge combinations searched, 50% complete
INFO: 100000 spectrum-charge combinations searched, 56% complete
INFO: 110000 spectrum-charge combinations searched, 61% complete
INFO: 120000 spectrum-charge combinations searched, 67% complete
INFO: 130000 spectrum-charge combinations searched, 72% complete
INFO: 140000 spectrum-charge combinations searched, 78% complete
INFO: 150000 spectrum-charge combinations searched, 83% complete
INFO: 160000 spectrum-charge combinations searched, 89% complete
INFO: 170000 spectrum-charge combinations searched, 94% complete
INFO: [Thread 3]: Deleted 0 precursor, 0 isotope and 74 out-of-range peaks.
INFO: [Thread 3]: Retained 99.9988% of peaks.
INFO: 180000 spectrum-charge combinations searched, 100% complete
INFO: [Thread 2]: Deleted 0 precursor, 0 isotope and 57 out-of-range peaks.
INFO: [Thread 2]: Retained 99.9991% of peaks.
INFO: [Thread 1]: Deleted 0 precursor, 0 isotope and 63 out-of-range peaks.
INFO: [Thread 1]: Retained 99.999% of peaks.
INFO: [Thread 0]: Deleted 0 precursor, 0 isotope and 63 out-of-range peaks.
INFO: [Thread 0]: Retained 99.999% of peaks.
INFO: Time per spectrum-charge combination: 0.183231 s.
INFO: Average number of candidates per spectrum-charge combination: 2243.540771 
INFO: Reading spectrum file /hdd/data/tide-lite-results/PXD019483/xcorr.20190607_QX6_JoMu_SA_uPac200cm_PC3_f2.mzML.qtofpp.mzML.spectrumrecords.tmp.
INFO: Read 180661 spectra.
INFO: Starting search.
INFO: 10000 spectrum-charge combinations searched, 6% complete
INFO: 20000 spectrum-charge combinations searched, 11% complete
INFO: 30000 spectrum-charge combinations searched, 17% complete
INFO: 40000 spectrum-charge combinations searched, 22% complete
INFO: 50000 spectrum-charge combinations searched, 28% complete
INFO: 60000 spectrum-charge combinations searched, 33% complete
INFO: 70000 spectrum-charge combinations searched, 39% complete
INFO: 80000 spectrum-charge combinations searched, 44% complete
INFO: 90000 spectrum-charge combinations searched, 50% complete
INFO: 100000 spectrum-charge combinations searched, 55% complete
INFO: 110000 spectrum-charge combinations searched, 61% complete
INFO: 120000 spectrum-charge combinations searched, 66% complete
INFO: 130000 spectrum-charge combinations searched, 72% complete
INFO: 140000 spectrum-charge combinations searched, 77% complete
INFO: 150000 spectrum-charge combinations searched, 83% complete
INFO: 160000 spectrum-charge combinations searched, 89% complete
INFO: 170000 spectrum-charge combinations searched, 94% complete
INFO: 180000 spectrum-charge combinations searched, 100% complete
INFO: [Thread 3]: Deleted 0 precursor, 0 isotope and 87 out-of-range peaks.
INFO: [Thread 3]: Retained 99.9987% of peaks.
INFO: [Thread 2]: Deleted 0 precursor, 0 isotope and 75 out-of-range peaks.
INFO: [Thread 2]: Retained 99.9988% of peaks.
INFO: [Thread 1]: Deleted 0 precursor, 0 isotope and 66 out-of-range peaks.
INFO: [Thread 1]: Retained 99.999% of peaks.
INFO: [Thread 0]: Deleted 0 precursor, 0 isotope and 83 out-of-range peaks.
INFO: [Thread 0]: Retained 99.9987% of peaks.
INFO: Time per spectrum-charge combination: 0.184385 s.
INFO: Average number of candidates per spectrum-charge combination: 2343.348389 
INFO: Reading spectrum file /hdd/data/tide-lite-results/PXD019483/xcorr.20190607_QX6_JoMu_SA_uPac200cm_PC3_f3.mzML.qtofpp.mzML.spectrumrecords.tmp.
INFO: Read 180167 spectra.
INFO: Starting search.
INFO: 10000 spectrum-charge combinations searched, 6% complete
INFO: 20000 spectrum-charge combinations searched, 11% complete
INFO: 30000 spectrum-charge combinations searched, 17% complete
INFO: 40000 spectrum-charge combinations searched, 22% complete
INFO: 50000 spectrum-charge combinations searched, 28% complete
INFO: 60000 spectrum-charge combinations searched, 33% complete
INFO: 70000 spectrum-charge combinations searched, 39% complete
INFO: 80000 spectrum-charge combinations searched, 44% complete
INFO: 90000 spectrum-charge combinations searched, 50% complete
INFO: 100000 spectrum-charge combinations searched, 56% complete
INFO: 110000 spectrum-charge combinations searched, 61% complete
INFO: 120000 spectrum-charge combinations searched, 67% complete
INFO: 130000 spectrum-charge combinations searched, 72% complete
INFO: 140000 spectrum-charge combinations searched, 78% complete
INFO: 150000 spectrum-charge combinations searched, 83% complete
INFO: 160000 spectrum-charge combinations searched, 89% complete
INFO: 170000 spectrum-charge combinations searched, 94% complete
INFO: 180000 spectrum-charge combinations searched, 100% complete
INFO: [Thread 3]: Deleted 0 precursor, 0 isotope and 89 out-of-range peaks.
INFO: [Thread 3]: Retained 99.9986% of peaks.
INFO: [Thread 2]: Deleted 0 precursor, 0 isotope and 82 out-of-range peaks.
INFO: [Thread 2]: Retained 99.9987% of peaks.
INFO: [Thread 1]: Deleted 0 precursor, 0 isotope and 81 out-of-range peaks.
INFO: [Thread 1]: Retained 99.9987% of peaks.
INFO: [Thread 0]: Deleted 0 precursor, 0 isotope and 82 out-of-range peaks.
INFO: [Thread 0]: Retained 99.9987% of peaks.
INFO: Time per spectrum-charge combination: 0.186670 s.
INFO: Average number of candidates per spectrum-charge combination: 2575.059326 
INFO: Reading spectrum file /hdd/data/tide-lite-results/PXD019483/xcorr.20190607_QX6_JoMu_SA_uPac200cm_PC3_f4.mzML.qtofpp.mzML.spectrumrecords.tmp.
INFO: Read 179271 spectra.
INFO: Starting search.
INFO: 10000 spectrum-charge combinations searched, 6% complete
INFO: 20000 spectrum-charge combinations searched, 11% complete
INFO: 30000 spectrum-charge combinations searched, 17% complete
INFO: 40000 spectrum-charge combinations searched, 22% complete
INFO: 50000 spectrum-charge combinations searched, 28% complete
INFO: 60000 spectrum-charge combinations searched, 33% complete
INFO: 70000 spectrum-charge combinations searched, 39% complete
INFO: 80000 spectrum-charge combinations searched, 45% complete
INFO: 90000 spectrum-charge combinations searched, 50% complete
INFO: 100000 spectrum-charge combinations searched, 56% complete
INFO: 110000 spectrum-charge combinations searched, 61% complete
INFO: 120000 spectrum-charge combinations searched, 67% complete
INFO: 130000 spectrum-charge combinations searched, 73% complete
INFO: 140000 spectrum-charge combinations searched, 78% complete
INFO: 150000 spectrum-charge combinations searched, 84% complete
INFO: 160000 spectrum-charge combinations searched, 89% complete
INFO: 170000 spectrum-charge combinations searched, 95% complete
INFO: [Thread 3]: Deleted 0 precursor, 0 isotope and 63 out-of-range peaks.
INFO: [Thread 3]: Retained 99.9991% of peaks.
INFO: [Thread 2]: Deleted 0 precursor, 0 isotope and 92 out-of-range peaks.
INFO: [Thread 2]: Retained 99.9987% of peaks.
INFO: [Thread 1]: Deleted 0 precursor, 0 isotope and 71 out-of-range peaks.
INFO: [Thread 1]: Retained 99.999% of peaks.
INFO: [Thread 0]: Deleted 0 precursor, 0 isotope and 74 out-of-range peaks.
INFO: [Thread 0]: Retained 99.999% of peaks.
INFO: Time per spectrum-charge combination: 0.189404 s.
INFO: Average number of candidates per spectrum-charge combination: 2605.434570 
INFO: Reading spectrum file /hdd/data/tide-lite-results/PXD019483/xcorr.20190607_QX6_JoMu_SA_uPac200cm_PC3_f5.mzML.qtofpp.mzML.spectrumrecords.tmp.
INFO: Read 180582 spectra.
INFO: Starting search.
INFO: 10000 spectrum-charge combinations searched, 6% complete
INFO: 20000 spectrum-charge combinations searched, 11% complete
INFO: 30000 spectrum-charge combinations searched, 17% complete
INFO: 40000 spectrum-charge combinations searched, 22% complete
INFO: 50000 spectrum-charge combinations searched, 28% complete
INFO: 60000 spectrum-charge combinations searched, 33% complete
INFO: 70000 spectrum-charge combinations searched, 39% complete
INFO: 80000 spectrum-charge combinations searched, 44% complete
INFO: 90000 spectrum-charge combinations searched, 50% complete
INFO: 100000 spectrum-charge combinations searched, 55% complete
INFO: 110000 spectrum-charge combinations searched, 61% complete
INFO: 120000 spectrum-charge combinations searched, 66% complete
INFO: 130000 spectrum-charge combinations searched, 72% complete
INFO: 140000 spectrum-charge combinations searched, 78% complete
INFO: 150000 spectrum-charge combinations searched, 83% complete
INFO: 160000 spectrum-charge combinations searched, 89% complete
INFO: 170000 spectrum-charge combinations searched, 94% complete
INFO: 180000 spectrum-charge combinations searched, 100% complete
INFO: [Thread 3]: Deleted 0 precursor, 0 isotope and 77 out-of-range peaks.
INFO: [Thread 3]: Retained 99.999% of peaks.
INFO: [Thread 2]: Deleted 0 precursor, 0 isotope and 63 out-of-range peaks.
INFO: [Thread 2]: Retained 99.9991% of peaks.
INFO: [Thread 1]: Deleted 0 precursor, 0 isotope and 76 out-of-range peaks.
INFO: [Thread 1]: Retained 99.999% of peaks.
INFO: [Thread 0]: Deleted 0 precursor, 0 isotope and 67 out-of-range peaks.
INFO: [Thread 0]: Retained 99.9991% of peaks.
INFO: Time per spectrum-charge combination: 0.189792 s.
INFO: Average number of candidates per spectrum-charge combination: 2452.975098 
INFO: Reading spectrum file /hdd/data/tide-lite-results/PXD019483/xcorr.20190607_QX6_JoMu_SA_uPac200cm_PC3_f6.mzML.qtofpp.mzML.spectrumrecords.tmp.
INFO: Read 182868 spectra.
INFO: Starting search.
INFO: 10000 spectrum-charge combinations searched, 5% complete
INFO: 20000 spectrum-charge combinations searched, 11% complete
INFO: 30000 spectrum-charge combinations searched, 16% complete
INFO: 40000 spectrum-charge combinations searched, 22% complete
INFO: 50000 spectrum-charge combinations searched, 27% complete
INFO: 60000 spectrum-charge combinations searched, 33% complete
INFO: 70000 spectrum-charge combinations searched, 38% complete
INFO: 80000 spectrum-charge combinations searched, 44% complete
INFO: 90000 spectrum-charge combinations searched, 49% complete
INFO: 100000 spectrum-charge combinations searched, 55% complete
INFO: 110000 spectrum-charge combinations searched, 60% complete
INFO: 120000 spectrum-charge combinations searched, 66% complete
INFO: 130000 spectrum-charge combinations searched, 71% complete
INFO: 140000 spectrum-charge combinations searched, 77% complete
INFO: 150000 spectrum-charge combinations searched, 82% complete
INFO: 160000 spectrum-charge combinations searched, 87% complete
INFO: 170000 spectrum-charge combinations searched, 93% complete
INFO: 180000 spectrum-charge combinations searched, 98% complete
INFO: [Thread 3]: Deleted 0 precursor, 0 isotope and 78 out-of-range peaks.
INFO: [Thread 3]: Retained 99.999% of peaks.
INFO: [Thread 1]: Deleted 0 precursor, 0 isotope and 54 out-of-range peaks.
INFO: [Thread 1]: Retained 99.9993% of peaks.
INFO: [Thread 2]: Deleted 0 precursor, 0 isotope and 58 out-of-range peaks.
INFO: [Thread 2]: Retained 99.9992% of peaks.
INFO: [Thread 0]: Deleted 0 precursor, 0 isotope and 58 out-of-range peaks.
INFO: [Thread 0]: Retained 99.9992% of peaks.
INFO: Time per spectrum-charge combination: 0.189046 s.
INFO: Average number of candidates per spectrum-charge combination: 2261.783203 
INFO: Reading spectrum file /hdd/data/tide-lite-results/PXD019483/xcorr.20190607_QX6_JoMu_SA_uPac200cm_PC3_f7.mzML.qtofpp.mzML.spectrumrecords.tmp.
INFO: Read 183668 spectra.
INFO: Starting search.
INFO: 10000 spectrum-charge combinations searched, 5% complete
INFO: 20000 spectrum-charge combinations searched, 11% complete
INFO: 30000 spectrum-charge combinations searched, 16% complete
INFO: 40000 spectrum-charge combinations searched, 22% complete
INFO: 50000 spectrum-charge combinations searched, 27% complete
INFO: 60000 spectrum-charge combinations searched, 33% complete
INFO: 70000 spectrum-charge combinations searched, 38% complete
INFO: 80000 spectrum-charge combinations searched, 44% complete
INFO: 90000 spectrum-charge combinations searched, 49% complete
INFO: 100000 spectrum-charge combinations searched, 54% complete
INFO: 110000 spectrum-charge combinations searched, 60% complete
INFO: 120000 spectrum-charge combinations searched, 65% complete
INFO: 130000 spectrum-charge combinations searched, 71% complete
INFO: 140000 spectrum-charge combinations searched, 76% complete
INFO: 150000 spectrum-charge combinations searched, 82% complete
INFO: 160000 spectrum-charge combinations searched, 87% complete
INFO: 170000 spectrum-charge combinations searched, 93% complete
INFO: 180000 spectrum-charge combinations searched, 98% complete
INFO: [Thread 3]: Deleted 0 precursor, 0 isotope and 71 out-of-range peaks.
INFO: [Thread 3]: Retained 99.999% of peaks.
INFO: [Thread 2]: Deleted 0 precursor, 0 isotope and 82 out-of-range peaks.
INFO: [Thread 2]: Retained 99.9988% of peaks.
INFO: [Thread 1]: Deleted 0 precursor, 0 isotope and 57 out-of-range peaks.
INFO: [Thread 1]: Retained 99.9992% of peaks.
INFO: [Thread 0]: Deleted 0 precursor, 0 isotope and 71 out-of-range peaks.
INFO: [Thread 0]: Retained 99.999% of peaks.
INFO: Time per spectrum-charge combination: 0.189874 s.
INFO: Average number of candidates per spectrum-charge combination: 2193.371094 
INFO: Reading spectrum file /hdd/data/tide-lite-results/PXD019483/xcorr.20190607_QX6_JoMu_SA_uPac200cm_PC3_f8.mzML.qtofpp.mzML.spectrumrecords.tmp.
INFO: Read 182454 spectra.
INFO: Starting search.
INFO: 10000 spectrum-charge combinations searched, 5% complete
INFO: 20000 spectrum-charge combinations searched, 11% complete
INFO: 30000 spectrum-charge combinations searched, 16% complete
INFO: 40000 spectrum-charge combinations searched, 22% complete
INFO: 50000 spectrum-charge combinations searched, 27% complete
INFO: 60000 spectrum-charge combinations searched, 33% complete
INFO: 70000 spectrum-charge combinations searched, 38% complete
INFO: 80000 spectrum-charge combinations searched, 44% complete
INFO: 90000 spectrum-charge combinations searched, 49% complete
INFO: 100000 spectrum-charge combinations searched, 55% complete
INFO: 110000 spectrum-charge combinations searched, 60% complete
INFO: 120000 spectrum-charge combinations searched, 66% complete
INFO: 130000 spectrum-charge combinations searched, 71% complete
INFO: 140000 spectrum-charge combinations searched, 77% complete
INFO: 150000 spectrum-charge combinations searched, 82% complete
INFO: 160000 spectrum-charge combinations searched, 88% complete
INFO: 170000 spectrum-charge combinations searched, 93% complete
INFO: 180000 spectrum-charge combinations searched, 99% complete
INFO: [Thread 2]: Deleted 0 precursor, 0 isotope and 68 out-of-range peaks.
INFO: [Thread 2]: Retained 99.999% of peaks.
INFO: [Thread 1]: Deleted 0 precursor, 0 isotope and 60 out-of-range peaks.
INFO: [Thread 1]: Retained 99.9991% of peaks.
INFO: [Thread 3]: Deleted 0 precursor, 0 isotope and 62 out-of-range peaks.
INFO: [Thread 3]: Retained 99.9991% of peaks.
INFO: [Thread 0]: Deleted 0 precursor, 0 isotope and 79 out-of-range peaks.
INFO: [Thread 0]: Retained 99.9988% of peaks.
INFO: Time per spectrum-charge combination: 0.192798 s.
INFO: Average number of candidates per spectrum-charge combination: 2229.881592 
INFO: Reading spectrum file /hdd/data/tide-lite-results/PXD019483/xcorr.20190607_QX6_JoMu_SA_uPac200cm_RKO_f1.mzML.qtofpp.mzML.spectrumrecords.tmp.
INFO: Read 182304 spectra.
INFO: Starting search.
INFO: 10000 spectrum-charge combinations searched, 5% complete
INFO: 20000 spectrum-charge combinations searched, 11% complete
INFO: 30000 spectrum-charge combinations searched, 16% complete
INFO: 40000 spectrum-charge combinations searched, 22% complete
INFO: 50000 spectrum-charge combinations searched, 27% complete
INFO: 60000 spectrum-charge combinations searched, 33% complete
INFO: 70000 spectrum-charge combinations searched, 38% complete
INFO: 80000 spectrum-charge combinations searched, 44% complete
INFO: 90000 spectrum-charge combinations searched, 49% complete
INFO: 100000 spectrum-charge combinations searched, 55% complete
INFO: 110000 spectrum-charge combinations searched, 60% complete
INFO: 120000 spectrum-charge combinations searched, 66% complete
INFO: 130000 spectrum-charge combinations searched, 71% complete
INFO: 140000 spectrum-charge combinations searched, 77% complete
INFO: 150000 spectrum-charge combinations searched, 82% complete
INFO: 160000 spectrum-charge combinations searched, 88% complete
INFO: 170000 spectrum-charge combinations searched, 93% complete
INFO: 180000 spectrum-charge combinations searched, 99% complete
INFO: [Thread 1]: Deleted 0 precursor, 0 isotope and 85 out-of-range peaks.
INFO: [Thread 1]: Retained 99.9987% of peaks.
INFO: [Thread 3]: Deleted 0 precursor, 0 isotope and 60 out-of-range peaks.
INFO: [Thread 3]: Retained 99.9991% of peaks.
INFO: [Thread 2]: Deleted 0 precursor, 0 isotope and 89 out-of-range peaks.
INFO: [Thread 2]: Retained 99.9986% of peaks.
INFO: [Thread 0]: Deleted 0 precursor, 0 isotope and 72 out-of-range peaks.
INFO: [Thread 0]: Retained 99.9989% of peaks.
INFO: Time per spectrum-charge combination: 0.194645 s.
INFO: Average number of candidates per spectrum-charge combination: 2259.809082 
INFO: Reading spectrum file /hdd/data/tide-lite-results/PXD019483/xcorr.20190607_QX6_JoMu_SA_uPac200cm_RKO_f2.mzML.qtofpp.mzML.spectrumrecords.tmp.
INFO: Read 182453 spectra.
INFO: Starting search.
INFO: 10000 spectrum-charge combinations searched, 5% complete
INFO: 20000 spectrum-charge combinations searched, 11% complete
INFO: 30000 spectrum-charge combinations searched, 16% complete
INFO: 40000 spectrum-charge combinations searched, 22% complete
INFO: 50000 spectrum-charge combinations searched, 27% complete
INFO: 60000 spectrum-charge combinations searched, 33% complete
INFO: 70000 spectrum-charge combinations searched, 38% complete
INFO: 80000 spectrum-charge combinations searched, 44% complete
INFO: 90000 spectrum-charge combinations searched, 49% complete
INFO: 100000 spectrum-charge combinations searched, 55% complete
INFO: 110000 spectrum-charge combinations searched, 60% complete
INFO: 120000 spectrum-charge combinations searched, 66% complete
INFO: 130000 spectrum-charge combinations searched, 71% complete
INFO: 140000 spectrum-charge combinations searched, 77% complete
INFO: 150000 spectrum-charge combinations searched, 82% complete
INFO: 160000 spectrum-charge combinations searched, 88% complete
INFO: 170000 spectrum-charge combinations searched, 93% complete
INFO: 180000 spectrum-charge combinations searched, 99% complete
INFO: [Thread 2]: Deleted 0 precursor, 0 isotope and 91 out-of-range peaks.
INFO: [Thread 2]: Retained 99.9987% of peaks.
INFO: [Thread 3]: Deleted 0 precursor, 0 isotope and 67 out-of-range peaks.
INFO: [Thread 3]: Retained 99.999% of peaks.
INFO: [Thread 1]: Deleted 0 precursor, 0 isotope and 76 out-of-range peaks.
INFO: [Thread 1]: Retained 99.9989% of peaks.
INFO: [Thread 0]: Deleted 0 precursor, 0 isotope and 86 out-of-range peaks.
INFO: [Thread 0]: Retained 99.9988% of peaks.
INFO: Time per spectrum-charge combination: 0.196218 s.
INFO: Average number of candidates per spectrum-charge combination: 2368.238281 
INFO: Reading spectrum file /hdd/data/tide-lite-results/PXD019483/xcorr.20190607_QX6_JoMu_SA_uPac200cm_RKO_f3.mzML.qtofpp.mzML.spectrumrecords.tmp.
INFO: Read 181811 spectra.
INFO: Starting search.
INFO: 10000 spectrum-charge combinations searched, 6% complete
INFO: 20000 spectrum-charge combinations searched, 11% complete
INFO: 30000 spectrum-charge combinations searched, 17% complete
INFO: 40000 spectrum-charge combinations searched, 22% complete
INFO: 50000 spectrum-charge combinations searched, 28% complete
INFO: 60000 spectrum-charge combinations searched, 33% complete
INFO: 70000 spectrum-charge combinations searched, 39% complete
INFO: 80000 spectrum-charge combinations searched, 44% complete
INFO: 90000 spectrum-charge combinations searched, 50% complete
INFO: 100000 spectrum-charge combinations searched, 55% complete
INFO: 110000 spectrum-charge combinations searched, 61% complete
INFO: 120000 spectrum-charge combinations searched, 66% complete
INFO: 130000 spectrum-charge combinations searched, 72% complete
INFO: 140000 spectrum-charge combinations searched, 77% complete
INFO: 150000 spectrum-charge combinations searched, 83% complete
INFO: 160000 spectrum-charge combinations searched, 88% complete
INFO: 170000 spectrum-charge combinations searched, 94% complete
INFO: 180000 spectrum-charge combinations searched, 99% complete
INFO: [Thread 3]: Deleted 0 precursor, 0 isotope and 91 out-of-range peaks.
INFO: [Thread 3]: Retained 99.9987% of peaks.
INFO: [Thread 2]: Deleted 0 precursor, 0 isotope and 93 out-of-range peaks.
INFO: [Thread 2]: Retained 99.9986% of peaks.
INFO: [Thread 1]: Deleted 0 precursor, 0 isotope and 89 out-of-range peaks.
INFO: [Thread 1]: Retained 99.9987% of peaks.
INFO: [Thread 0]: Deleted 0 precursor, 0 isotope and 112 out-of-range peaks.
INFO: [Thread 0]: Retained 99.9984% of peaks.
INFO: Time per spectrum-charge combination: 0.198701 s.
INFO: Average number of candidates per spectrum-charge combination: 2608.911865 
INFO: Reading spectrum file /hdd/data/tide-lite-results/PXD019483/xcorr.20190607_QX6_JoMu_SA_uPac200cm_RKO_f4.mzML.qtofpp.mzML.spectrumrecords.tmp.
INFO: Read 178929 spectra.
INFO: Starting search.
INFO: 10000 spectrum-charge combinations searched, 6% complete
INFO: 20000 spectrum-charge combinations searched, 11% complete
INFO: 30000 spectrum-charge combinations searched, 17% complete
INFO: 40000 spectrum-charge combinations searched, 22% complete
INFO: 50000 spectrum-charge combinations searched, 28% complete
INFO: 60000 spectrum-charge combinations searched, 34% complete
INFO: 70000 spectrum-charge combinations searched, 39% complete
INFO: 80000 spectrum-charge combinations searched, 45% complete
INFO: 90000 spectrum-charge combinations searched, 50% complete
INFO: 100000 spectrum-charge combinations searched, 56% complete
INFO: 110000 spectrum-charge combinations searched, 61% complete
INFO: 120000 spectrum-charge combinations searched, 67% complete
INFO: 130000 spectrum-charge combinations searched, 73% complete
INFO: 140000 spectrum-charge combinations searched, 78% complete
INFO: 150000 spectrum-charge combinations searched, 84% complete
INFO: 160000 spectrum-charge combinations searched, 89% complete
INFO: 170000 spectrum-charge combinations searched, 95% complete
INFO: [Thread 1]: Deleted 0 precursor, 0 isotope and 85 out-of-range peaks.
INFO: [Thread 1]: Retained 99.9988% of peaks.
INFO: [Thread 3]: Deleted 0 precursor, 0 isotope and 76 out-of-range peaks.
INFO: [Thread 3]: Retained 99.999% of peaks.
INFO: [Thread 2]: Deleted 0 precursor, 0 isotope and 83 out-of-range peaks.
INFO: [Thread 2]: Retained 99.9989% of peaks.
INFO: [Thread 0]: Deleted 0 precursor, 0 isotope and 70 out-of-range peaks.
INFO: [Thread 0]: Retained 99.999% of peaks.
INFO: Time per spectrum-charge combination: 0.203710 s.
INFO: Average number of candidates per spectrum-charge combination: 2680.333008 
INFO: Reading spectrum file /hdd/data/tide-lite-results/PXD019483/xcorr.20190607_QX6_JoMu_SA_uPac200cm_RKO_f5.mzML.qtofpp.mzML.spectrumrecords.tmp.
INFO: Read 181740 spectra.
INFO: Starting search.
INFO: 10000 spectrum-charge combinations searched, 6% complete
INFO: 20000 spectrum-charge combinations searched, 11% complete
INFO: 30000 spectrum-charge combinations searched, 17% complete
INFO: 40000 spectrum-charge combinations searched, 22% complete
INFO: 50000 spectrum-charge combinations searched, 28% complete
INFO: 60000 spectrum-charge combinations searched, 33% complete
INFO: 70000 spectrum-charge combinations searched, 39% complete
INFO: 80000 spectrum-charge combinations searched, 44% complete
INFO: 90000 spectrum-charge combinations searched, 50% complete
INFO: 100000 spectrum-charge combinations searched, 55% complete
INFO: 110000 spectrum-charge combinations searched, 61% complete
INFO: 120000 spectrum-charge combinations searched, 66% complete
INFO: 130000 spectrum-charge combinations searched, 72% complete
INFO: 140000 spectrum-charge combinations searched, 77% complete
INFO: 150000 spectrum-charge combinations searched, 83% complete
INFO: 160000 spectrum-charge combinations searched, 88% complete
INFO: 170000 spectrum-charge combinations searched, 94% complete
INFO: 180000 spectrum-charge combinations searched, 99% complete
INFO: [Thread 3]: Deleted 0 precursor, 0 isotope and 78 out-of-range peaks.
INFO: [Thread 3]: Retained 99.999% of peaks.
INFO: [Thread 2]: Deleted 0 precursor, 0 isotope and 67 out-of-range peaks.
INFO: [Thread 2]: Retained 99.9991% of peaks.
INFO: [Thread 1]: Deleted 0 precursor, 0 isotope and 81 out-of-range peaks.
INFO: [Thread 1]: Retained 99.999% of peaks.
INFO: [Thread 0]: Deleted 0 precursor, 0 isotope and 78 out-of-range peaks.
INFO: [Thread 0]: Retained 99.999% of peaks.
INFO: Time per spectrum-charge combination: 0.202321 s.
INFO: Average number of candidates per spectrum-charge combination: 2494.608643 
INFO: Reading spectrum file /hdd/data/tide-lite-results/PXD019483/xcorr.20190607_QX6_JoMu_SA_uPac200cm_RKO_f6.mzML.qtofpp.mzML.spectrumrecords.tmp.
INFO: Read 183770 spectra.
INFO: Starting search.
INFO: 10000 spectrum-charge combinations searched, 5% complete
INFO: 20000 spectrum-charge combinations searched, 11% complete
INFO: 30000 spectrum-charge combinations searched, 16% complete
INFO: 40000 spectrum-charge combinations searched, 22% complete
INFO: 50000 spectrum-charge combinations searched, 27% complete
INFO: 60000 spectrum-charge combinations searched, 33% complete
INFO: 70000 spectrum-charge combinations searched, 38% complete
INFO: 80000 spectrum-charge combinations searched, 44% complete
INFO: 90000 spectrum-charge combinations searched, 49% complete
INFO: 100000 spectrum-charge combinations searched, 54% complete
INFO: 110000 spectrum-charge combinations searched, 60% complete
INFO: 120000 spectrum-charge combinations searched, 65% complete
INFO: 130000 spectrum-charge combinations searched, 71% complete
INFO: 140000 spectrum-charge combinations searched, 76% complete
INFO: 150000 spectrum-charge combinations searched, 82% complete
INFO: 160000 spectrum-charge combinations searched, 87% complete
INFO: 170000 spectrum-charge combinations searched, 93% complete
INFO: 180000 spectrum-charge combinations searched, 98% complete
INFO: [Thread 2]: Deleted 0 precursor, 0 isotope and 63 out-of-range peaks.
INFO: [Thread 2]: Retained 99.9992% of peaks.
INFO: [Thread 3]: Deleted 0 precursor, 0 isotope and 58 out-of-range peaks.
INFO: [Thread 3]: Retained 99.9992% of peaks.
INFO: [Thread 1]: Deleted 0 precursor, 0 isotope and 60 out-of-range peaks.
INFO: [Thread 1]: Retained 99.9992% of peaks.
INFO: [Thread 0]: Deleted 0 precursor, 0 isotope and 65 out-of-range peaks.
INFO: [Thread 0]: Retained 99.9991% of peaks.
INFO: Time per spectrum-charge combination: 0.201758 s.
INFO: Average number of candidates per spectrum-charge combination: 2323.125244 
INFO: Reading spectrum file /hdd/data/tide-lite-results/PXD019483/xcorr.20190607_QX6_JoMu_SA_uPac200cm_RKO_f7.mzML.qtofpp.mzML.spectrumrecords.tmp.
INFO: Read 184469 spectra.
INFO: Starting search.
INFO: 10000 spectrum-charge combinations searched, 5% complete
INFO: 20000 spectrum-charge combinations searched, 11% complete
INFO: 30000 spectrum-charge combinations searched, 16% complete
INFO: 40000 spectrum-charge combinations searched, 22% complete
INFO: 50000 spectrum-charge combinations searched, 27% complete
INFO: 60000 spectrum-charge combinations searched, 33% complete
INFO: 70000 spectrum-charge combinations searched, 38% complete
INFO: 80000 spectrum-charge combinations searched, 43% complete
INFO: 90000 spectrum-charge combinations searched, 49% complete
INFO: 100000 spectrum-charge combinations searched, 54% complete
INFO: 110000 spectrum-charge combinations searched, 60% complete
INFO: 120000 spectrum-charge combinations searched, 65% complete
INFO: 130000 spectrum-charge combinations searched, 70% complete
INFO: 140000 spectrum-charge combinations searched, 76% complete
INFO: 150000 spectrum-charge combinations searched, 81% complete
INFO: 160000 spectrum-charge combinations searched, 87% complete
INFO: 170000 spectrum-charge combinations searched, 92% complete
INFO: 180000 spectrum-charge combinations searched, 98% complete
INFO: [Thread 3]: Deleted 0 precursor, 0 isotope and 71 out-of-range peaks.
INFO: [Thread 3]: Retained 99.999% of peaks.
INFO: [Thread 2]: Deleted 0 precursor, 0 isotope and 73 out-of-range peaks.
INFO: [Thread 2]: Retained 99.999% of peaks.
INFO: [Thread 1]: Deleted 0 precursor, 0 isotope and 86 out-of-range peaks.
INFO: [Thread 1]: Retained 99.9988% of peaks.
INFO: [Thread 0]: Deleted 0 precursor, 0 isotope and 84 out-of-range peaks.
INFO: [Thread 0]: Retained 99.9988% of peaks.
INFO: Time per spectrum-charge combination: 0.202676 s.
INFO: Average number of candidates per spectrum-charge combination: 2226.700195 
INFO: Reading spectrum file /hdd/data/tide-lite-results/PXD019483/xcorr.20190607_QX6_JoMu_SA_uPac200cm_RKO_f8.mzML.qtofpp.mzML.spectrumrecords.tmp.
INFO: Read 184077 spectra.
INFO: Starting search.
INFO: 10000 spectrum-charge combinations searched, 5% complete
INFO: 20000 spectrum-charge combinations searched, 11% complete
INFO: 30000 spectrum-charge combinations searched, 16% complete
INFO: 40000 spectrum-charge combinations searched, 22% complete
INFO: 50000 spectrum-charge combinations searched, 27% complete
INFO: 60000 spectrum-charge combinations searched, 33% complete
INFO: 70000 spectrum-charge combinations searched, 38% complete
INFO: 80000 spectrum-charge combinations searched, 43% complete
INFO: 90000 spectrum-charge combinations searched, 49% complete
INFO: 100000 spectrum-charge combinations searched, 54% complete
INFO: 110000 spectrum-charge combinations searched, 60% complete
INFO: 120000 spectrum-charge combinations searched, 65% complete
INFO: 130000 spectrum-charge combinations searched, 71% complete
INFO: 140000 spectrum-charge combinations searched, 76% complete
INFO: 150000 spectrum-charge combinations searched, 81% complete
INFO: 160000 spectrum-charge combinations searched, 87% complete
INFO: 170000 spectrum-charge combinations searched, 92% complete
INFO: 180000 spectrum-charge combinations searched, 98% complete
INFO: [Thread 2]: Deleted 0 precursor, 0 isotope and 80 out-of-range peaks.
INFO: [Thread 2]: Retained 99.999% of peaks.
INFO: [Thread 3]: Deleted 0 precursor, 0 isotope and 88 out-of-range peaks.
INFO: [Thread 3]: Retained 99.9989% of peaks.
INFO: [Thread 1]: Deleted 0 precursor, 0 isotope and 66 out-of-range peaks.
INFO: [Thread 1]: Retained 99.9991% of peaks.
INFO: [Thread 0]: Deleted 0 precursor, 0 isotope and 66 out-of-range peaks.
INFO: [Thread 0]: Retained 99.9991% of peaks.
INFO: Time per spectrum-charge combination: 0.204768 s.
INFO: Average number of candidates per spectrum-charge combination: 2247.084961 
INFO: Reading spectrum file /hdd/data/tide-lite-results/PXD019483/xcorr.20190607_QX6_JoMu_SA_uPac200cm_U205_f1_20190609154946.mzML.qtofpp.mzML.spectrumrecords.tmp.
INFO: Read 13259 spectra.
INFO: Starting search.
INFO: 10000 spectrum-charge combinations searched, 75% complete
INFO: [Thread 2]: Deleted 0 precursor, 0 isotope and 0 out-of-range peaks.
INFO: [Thread 2]: Retained 100% of peaks.
INFO: [Thread 0]: Deleted 0 precursor, 0 isotope and 1 out-of-range peaks.
INFO: [Thread 0]: Retained 99.9959% of peaks.
INFO: [Thread 1]: Deleted 0 precursor, 0 isotope and 0 out-of-range peaks.
INFO: [Thread 1]: Retained 100% of peaks.
INFO: [Thread 3]: Deleted 0 precursor, 0 isotope and 3 out-of-range peaks.
INFO: [Thread 3]: Retained 99.9879% of peaks.
INFO: Time per spectrum-charge combination: 2.852034 s.
INFO: Average number of candidates per spectrum-charge combination: 279.718689 
INFO: Reading spectrum file /hdd/data/tide-lite-results/PXD019483/xcorr.20190607_QX6_JoMu_SA_uPac200cm_U205_f2.mzML.qtofpp.mzML.spectrumrecords.tmp.
INFO: Read 180231 spectra.
INFO: Starting search.
INFO: 10000 spectrum-charge combinations searched, 6% complete
INFO: 20000 spectrum-charge combinations searched, 11% complete
INFO: 30000 spectrum-charge combinations searched, 17% complete
INFO: 40000 spectrum-charge combinations searched, 22% complete
INFO: 50000 spectrum-charge combinations searched, 28% complete
INFO: 60000 spectrum-charge combinations searched, 33% complete
INFO: 70000 spectrum-charge combinations searched, 39% complete
INFO: 80000 spectrum-charge combinations searched, 44% complete
INFO: 90000 spectrum-charge combinations searched, 50% complete
INFO: 100000 spectrum-charge combinations searched, 55% complete
INFO: 110000 spectrum-charge combinations searched, 61% complete
INFO: 120000 spectrum-charge combinations searched, 67% complete
INFO: 130000 spectrum-charge combinations searched, 72% complete
INFO: 140000 spectrum-charge combinations searched, 78% complete
INFO: 150000 spectrum-charge combinations searched, 83% complete
INFO: 160000 spectrum-charge combinations searched, 89% complete
INFO: 170000 spectrum-charge combinations searched, 94% complete
INFO: 180000 spectrum-charge combinations searched, 100% complete
INFO: [Thread 2]: Deleted 0 precursor, 0 isotope and 93 out-of-range peaks.
INFO: [Thread 2]: Retained 99.9983% of peaks.
INFO: [Thread 3]: Deleted 0 precursor, 0 isotope and 77 out-of-range peaks.
INFO: [Thread 3]: Retained 99.9986% of peaks.
INFO: [Thread 1]: Deleted 0 precursor, 0 isotope and 76 out-of-range peaks.
INFO: [Thread 1]: Retained 99.9987% of peaks.
INFO: [Thread 0]: Deleted 0 precursor, 0 isotope and 54 out-of-range peaks.
INFO: [Thread 0]: Retained 99.999% of peaks.
INFO: Time per spectrum-charge combination: 0.211521 s.
INFO: Average number of candidates per spectrum-charge combination: 2277.664307 
INFO: Reading spectrum file /hdd/data/tide-lite-results/PXD019483/xcorr.20190607_QX6_JoMu_SA_uPac200cm_U205_f3.mzML.qtofpp.mzML.spectrumrecords.tmp.
INFO: Read 179230 spectra.
INFO: Starting search.
INFO: 10000 spectrum-charge combinations searched, 6% complete
INFO: 20000 spectrum-charge combinations searched, 11% complete
INFO: 30000 spectrum-charge combinations searched, 17% complete
INFO: 40000 spectrum-charge combinations searched, 22% complete
INFO: 50000 spectrum-charge combinations searched, 28% complete
INFO: 60000 spectrum-charge combinations searched, 33% complete
INFO: 70000 spectrum-charge combinations searched, 39% complete
INFO: 80000 spectrum-charge combinations searched, 45% complete
INFO: 90000 spectrum-charge combinations searched, 50% complete
INFO: 100000 spectrum-charge combinations searched, 56% complete
INFO: 110000 spectrum-charge combinations searched, 61% complete
INFO: 120000 spectrum-charge combinations searched, 67% complete
INFO: 130000 spectrum-charge combinations searched, 73% complete
INFO: 140000 spectrum-charge combinations searched, 78% complete
INFO: 150000 spectrum-charge combinations searched, 84% complete
INFO: 160000 spectrum-charge combinations searched, 89% complete
INFO: 170000 spectrum-charge combinations searched, 95% complete
INFO: [Thread 3]: Deleted 0 precursor, 0 isotope and 87 out-of-range peaks.
INFO: [Thread 3]: Retained 99.9985% of peaks.
INFO: [Thread 2]: Deleted 0 precursor, 0 isotope and 81 out-of-range peaks.
INFO: [Thread 2]: Retained 99.9986% of peaks.
INFO: [Thread 1]: Deleted 0 precursor, 0 isotope and 81 out-of-range peaks.
INFO: [Thread 1]: Retained 99.9986% of peaks.
INFO: [Thread 0]: Deleted 0 precursor, 0 isotope and 92 out-of-range peaks.
INFO: [Thread 0]: Retained 99.9984% of peaks.
INFO: Time per spectrum-charge combination: 0.214471 s.
INFO: Average number of candidates per spectrum-charge combination: 2484.415039 
INFO: Reading spectrum file /hdd/data/tide-lite-results/PXD019483/xcorr.20190607_QX6_JoMu_SA_uPac200cm_U205_f4.mzML.qtofpp.mzML.spectrumrecords.tmp.
INFO: Read 179608 spectra.
INFO: Starting search.
INFO: 10000 spectrum-charge combinations searched, 6% complete
INFO: 20000 spectrum-charge combinations searched, 11% complete
INFO: 30000 spectrum-charge combinations searched, 17% complete
INFO: 40000 spectrum-charge combinations searched, 22% complete
INFO: 50000 spectrum-charge combinations searched, 28% complete
INFO: 60000 spectrum-charge combinations searched, 33% complete
INFO: 70000 spectrum-charge combinations searched, 39% complete
INFO: 80000 spectrum-charge combinations searched, 45% complete
INFO: 90000 spectrum-charge combinations searched, 50% complete
INFO: 100000 spectrum-charge combinations searched, 56% complete
INFO: 110000 spectrum-charge combinations searched, 61% complete
INFO: 120000 spectrum-charge combinations searched, 67% complete
INFO: 130000 spectrum-charge combinations searched, 72% complete
INFO: 140000 spectrum-charge combinations searched, 78% complete
INFO: 150000 spectrum-charge combinations searched, 84% complete
INFO: 160000 spectrum-charge combinations searched, 89% complete
INFO: 170000 spectrum-charge combinations searched, 95% complete
INFO: [Thread 3]: Deleted 0 precursor, 0 isotope and 64 out-of-range peaks.
INFO: [Thread 3]: Retained 99.999% of peaks.
INFO: [Thread 1]: Deleted 0 precursor, 0 isotope and 73 out-of-range peaks.
INFO: [Thread 1]: Retained 99.9988% of peaks.
INFO: [Thread 2]: Deleted 0 precursor, 0 isotope and 80 out-of-range peaks.
INFO: [Thread 2]: Retained 99.9987% of peaks.
INFO: [Thread 0]: Deleted 0 precursor, 0 isotope and 65 out-of-range peaks.
INFO: [Thread 0]: Retained 99.999% of peaks.
INFO: Time per spectrum-charge combination: 0.215805 s.
INFO: Average number of candidates per spectrum-charge combination: 2478.911865 
INFO: Reading spectrum file /hdd/data/tide-lite-results/PXD019483/xcorr.20190607_QX6_JoMu_SA_uPac200cm_U205_f5.mzML.qtofpp.mzML.spectrumrecords.tmp.
INFO: Read 178993 spectra.
INFO: Starting search.
INFO: 10000 spectrum-charge combinations searched, 6% complete
INFO: 20000 spectrum-charge combinations searched, 11% complete
INFO: 30000 spectrum-charge combinations searched, 17% complete
INFO: 40000 spectrum-charge combinations searched, 22% complete
INFO: 50000 spectrum-charge combinations searched, 28% complete
INFO: 60000 spectrum-charge combinations searched, 34% complete
INFO: 70000 spectrum-charge combinations searched, 39% complete
INFO: 80000 spectrum-charge combinations searched, 45% complete
INFO: 90000 spectrum-charge combinations searched, 50% complete
INFO: 100000 spectrum-charge combinations searched, 56% complete
INFO: 110000 spectrum-charge combinations searched, 61% complete
INFO: 120000 spectrum-charge combinations searched, 67% complete
INFO: 130000 spectrum-charge combinations searched, 73% complete
INFO: 140000 spectrum-charge combinations searched, 78% complete
INFO: 150000 spectrum-charge combinations searched, 84% complete
INFO: 160000 spectrum-charge combinations searched, 89% complete
INFO: 170000 spectrum-charge combinations searched, 95% complete
INFO: [Thread 3]: Deleted 0 precursor, 0 isotope and 67 out-of-range peaks.
INFO: [Thread 3]: Retained 99.999% of peaks.
INFO: [Thread 2]: Deleted 0 precursor, 0 isotope and 53 out-of-range peaks.
INFO: [Thread 2]: Retained 99.9992% of peaks.
INFO: [Thread 1]: Deleted 0 precursor, 0 isotope and 66 out-of-range peaks.
INFO: [Thread 1]: Retained 99.999% of peaks.
INFO: [Thread 0]: Deleted 0 precursor, 0 isotope and 95 out-of-range peaks.
INFO: [Thread 0]: Retained 99.9985% of peaks.
INFO: Time per spectrum-charge combination: 0.218280 s.
INFO: Average number of candidates per spectrum-charge combination: 2314.032471 
INFO: Reading spectrum file /hdd/data/tide-lite-results/PXD019483/xcorr.20190607_QX6_JoMu_SA_uPac200cm_U205_f6.mzML.qtofpp.mzML.spectrumrecords.tmp.
INFO: Read 179476 spectra.
INFO: Starting search.
INFO: 10000 spectrum-charge combinations searched, 6% complete
INFO: 20000 spectrum-charge combinations searched, 11% complete
INFO: 30000 spectrum-charge combinations searched, 17% complete
INFO: 40000 spectrum-charge combinations searched, 22% complete
INFO: 50000 spectrum-charge combinations searched, 28% complete
INFO: 60000 spectrum-charge combinations searched, 33% complete
INFO: 70000 spectrum-charge combinations searched, 39% complete
INFO: 80000 spectrum-charge combinations searched, 45% complete
INFO: 90000 spectrum-charge combinations searched, 50% complete
INFO: 100000 spectrum-charge combinations searched, 56% complete
INFO: 110000 spectrum-charge combinations searched, 61% complete
INFO: 120000 spectrum-charge combinations searched, 67% complete
INFO: 130000 spectrum-charge combinations searched, 72% complete
INFO: 140000 spectrum-charge combinations searched, 78% complete
INFO: 150000 spectrum-charge combinations searched, 84% complete
INFO: 160000 spectrum-charge combinations searched, 89% complete
INFO: 170000 spectrum-charge combinations searched, 95% complete
INFO: [Thread 2]: Deleted 0 precursor, 0 isotope and 63 out-of-range peaks.
INFO: [Thread 2]: Retained 99.9989% of peaks.
INFO: [Thread 1]: Deleted 0 precursor, 0 isotope and 51 out-of-range peaks.
INFO: [Thread 1]: Retained 99.9991% of peaks.
INFO: [Thread 3]: Deleted 0 precursor, 0 isotope and 59 out-of-range peaks.
INFO: [Thread 3]: Retained 99.999% of peaks.
INFO: [Thread 0]: Deleted 0 precursor, 0 isotope and 57 out-of-range peaks.
INFO: [Thread 0]: Retained 99.999% of peaks.
INFO: Time per spectrum-charge combination: 0.219375 s.
INFO: Average number of candidates per spectrum-charge combination: 2121.771484 
INFO: Reading spectrum file /hdd/data/tide-lite-results/PXD019483/xcorr.20190607_QX6_JoMu_SA_uPac200cm_U205_f7.mzML.qtofpp.mzML.spectrumrecords.tmp.
INFO: Read 182039 spectra.
INFO: Starting search.
INFO: 10000 spectrum-charge combinations searched, 5% complete
INFO: 20000 spectrum-charge combinations searched, 11% complete
INFO: 30000 spectrum-charge combinations searched, 16% complete
INFO: 40000 spectrum-charge combinations searched, 22% complete
INFO: 50000 spectrum-charge combinations searched, 27% complete
INFO: 60000 spectrum-charge combinations searched, 33% complete
INFO: 70000 spectrum-charge combinations searched, 38% complete
INFO: 80000 spectrum-charge combinations searched, 44% complete
INFO: 90000 spectrum-charge combinations searched, 49% complete
INFO: 100000 spectrum-charge combinations searched, 55% complete
INFO: 110000 spectrum-charge combinations searched, 60% complete
INFO: 120000 spectrum-charge combinations searched, 66% complete
INFO: 130000 spectrum-charge combinations searched, 71% complete
INFO: 140000 spectrum-charge combinations searched, 77% complete
INFO: 150000 spectrum-charge combinations searched, 82% complete
INFO: 160000 spectrum-charge combinations searched, 88% complete
INFO: 170000 spectrum-charge combinations searched, 93% complete
INFO: 180000 spectrum-charge combinations searched, 99% complete
INFO: [Thread 2]: Deleted 0 precursor, 0 isotope and 70 out-of-range peaks.
INFO: [Thread 2]: Retained 99.9988% of peaks.
INFO: [Thread 1]: Deleted 0 precursor, 0 isotope and 85 out-of-range peaks.
INFO: [Thread 1]: Retained 99.9986% of peaks.
INFO: [Thread 3]: Deleted 0 precursor, 0 isotope and 62 out-of-range peaks.
INFO: [Thread 3]: Retained 99.9989% of peaks.
INFO: [Thread 0]: Deleted 0 precursor, 0 isotope and 98 out-of-range peaks.
INFO: [Thread 0]: Retained 99.9983% of peaks.
INFO: Time per spectrum-charge combination: 0.217964 s.
INFO: Average number of candidates per spectrum-charge combination: 2126.180908 
INFO: Reading spectrum file /hdd/data/tide-lite-results/PXD019483/xcorr.20190607_QX6_JoMu_SA_uPac200cm_U205_f8.mzML.qtofpp.mzML.spectrumrecords.tmp.
INFO: Read 182797 spectra.
INFO: Starting search.
INFO: 10000 spectrum-charge combinations searched, 5% complete
INFO: 20000 spectrum-charge combinations searched, 11% complete
INFO: 30000 spectrum-charge combinations searched, 16% complete
INFO: 40000 spectrum-charge combinations searched, 22% complete
INFO: 50000 spectrum-charge combinations searched, 27% complete
INFO: 60000 spectrum-charge combinations searched, 33% complete
INFO: 70000 spectrum-charge combinations searched, 38% complete
INFO: 80000 spectrum-charge combinations searched, 44% complete
INFO: 90000 spectrum-charge combinations searched, 49% complete
INFO: 100000 spectrum-charge combinations searched, 55% complete
INFO: 110000 spectrum-charge combinations searched, 60% complete
INFO: 120000 spectrum-charge combinations searched, 66% complete
INFO: 130000 spectrum-charge combinations searched, 71% complete
INFO: 140000 spectrum-charge combinations searched, 77% complete
INFO: 150000 spectrum-charge combinations searched, 82% complete
INFO: 160000 spectrum-charge combinations searched, 88% complete
INFO: 170000 spectrum-charge combinations searched, 93% complete
INFO: 180000 spectrum-charge combinations searched, 98% complete
INFO: [Thread 2]: Deleted 0 precursor, 0 isotope and 65 out-of-range peaks.
INFO: [Thread 2]: Retained 99.9989% of peaks.
INFO: [Thread 3]: Deleted 0 precursor, 0 isotope and 84 out-of-range peaks.
INFO: [Thread 3]: Retained 99.9986% of peaks.
INFO: [Thread 1]: Deleted 0 precursor, 0 isotope and 66 out-of-range peaks.
INFO: [Thread 1]: Retained 99.9989% of peaks.
INFO: [Thread 0]: Deleted 0 precursor, 0 isotope and 69 out-of-range peaks.
INFO: [Thread 0]: Retained 99.9988% of peaks.
INFO: Time per spectrum-charge combination: 0.218751 s.
INFO: Average number of candidates per spectrum-charge combination: 2210.408691 
INFO: Reading spectrum file /hdd/data/tide-lite-results/PXD019483/xcorr.20190607_QX6_JoMu_SA_uPac200cm_U87_f1.mzML.qtofpp.mzML.spectrumrecords.tmp.
INFO: Read 182407 spectra.
INFO: Starting search.
INFO: 10000 spectrum-charge combinations searched, 5% complete
INFO: 20000 spectrum-charge combinations searched, 11% complete
INFO: 30000 spectrum-charge combinations searched, 16% complete
INFO: 40000 spectrum-charge combinations searched, 22% complete
INFO: 50000 spectrum-charge combinations searched, 27% complete
INFO: 60000 spectrum-charge combinations searched, 33% complete
INFO: 70000 spectrum-charge combinations searched, 38% complete
INFO: 80000 spectrum-charge combinations searched, 44% complete
INFO: 90000 spectrum-charge combinations searched, 49% complete
INFO: 100000 spectrum-charge combinations searched, 55% complete
INFO: 110000 spectrum-charge combinations searched, 60% complete
INFO: 120000 spectrum-charge combinations searched, 66% complete
INFO: 130000 spectrum-charge combinations searched, 71% complete
INFO: 140000 spectrum-charge combinations searched, 77% complete
INFO: 150000 spectrum-charge combinations searched, 82% complete
INFO: 160000 spectrum-charge combinations searched, 88% complete
INFO: 170000 spectrum-charge combinations searched, 93% complete
INFO: 180000 spectrum-charge combinations searched, 99% complete
INFO: [Thread 3]: Deleted 0 precursor, 0 isotope and 73 out-of-range peaks.
INFO: [Thread 3]: Retained 99.9989% of peaks.
INFO: [Thread 2]: Deleted 0 precursor, 0 isotope and 68 out-of-range peaks.
INFO: [Thread 2]: Retained 99.999% of peaks.
INFO: [Thread 1]: Deleted 0 precursor, 0 isotope and 82 out-of-range peaks.
INFO: [Thread 1]: Retained 99.9987% of peaks.
INFO: [Thread 0]: Deleted 0 precursor, 0 isotope and 85 out-of-range peaks.
INFO: [Thread 0]: Retained 99.9987% of peaks.
INFO: Time per spectrum-charge combination: 0.220925 s.
INFO: Average number of candidates per spectrum-charge combination: 2291.283203 
INFO: Reading spectrum file /hdd/data/tide-lite-results/PXD019483/xcorr.20190607_QX6_JoMu_SA_uPac200cm_U87_f2.mzML.qtofpp.mzML.spectrumrecords.tmp.
INFO: Read 181580 spectra.
INFO: Starting search.
INFO: 10000 spectrum-charge combinations searched, 6% complete
INFO: 20000 spectrum-charge combinations searched, 11% complete
INFO: 30000 spectrum-charge combinations searched, 17% complete
INFO: 40000 spectrum-charge combinations searched, 22% complete
INFO: 50000 spectrum-charge combinations searched, 28% complete
INFO: 60000 spectrum-charge combinations searched, 33% complete
INFO: 70000 spectrum-charge combinations searched, 39% complete
INFO: 80000 spectrum-charge combinations searched, 44% complete
INFO: 90000 spectrum-charge combinations searched, 50% complete
INFO: 100000 spectrum-charge combinations searched, 55% complete
INFO: 110000 spectrum-charge combinations searched, 61% complete
INFO: 120000 spectrum-charge combinations searched, 66% complete
INFO: 130000 spectrum-charge combinations searched, 72% complete
INFO: 140000 spectrum-charge combinations searched, 77% complete
INFO: 150000 spectrum-charge combinations searched, 83% complete
INFO: 160000 spectrum-charge combinations searched, 88% complete
INFO: 170000 spectrum-charge combinations searched, 94% complete
INFO: 180000 spectrum-charge combinations searched, 99% complete
INFO: [Thread 2]: Deleted 0 precursor, 0 isotope and 92 out-of-range peaks.
INFO: [Thread 2]: Retained 99.9986% of peaks.
INFO: [Thread 3]: Deleted 0 precursor, 0 isotope and 67 out-of-range peaks.
INFO: [Thread 3]: Retained 99.999% of peaks.
INFO: [Thread 1]: Deleted 0 precursor, 0 isotope and 70 out-of-range peaks.
INFO: [Thread 1]: Retained 99.9989% of peaks.
INFO: [Thread 0]: Deleted 0 precursor, 0 isotope and 75 out-of-range peaks.
INFO: [Thread 0]: Retained 99.9989% of peaks.
INFO: Time per spectrum-charge combination: 0.223672 s.
INFO: Average number of candidates per spectrum-charge combination: 2388.666260 
INFO: Reading spectrum file /hdd/data/tide-lite-results/PXD019483/xcorr.20190607_QX6_JoMu_SA_uPac200cm_U87_f3.mzML.qtofpp.mzML.spectrumrecords.tmp.
INFO: Read 180920 spectra.
INFO: Starting search.
INFO: 10000 spectrum-charge combinations searched, 6% complete
INFO: 20000 spectrum-charge combinations searched, 11% complete
INFO: 30000 spectrum-charge combinations searched, 17% complete
INFO: 40000 spectrum-charge combinations searched, 22% complete
INFO: 50000 spectrum-charge combinations searched, 28% complete
INFO: 60000 spectrum-charge combinations searched, 33% complete
INFO: 70000 spectrum-charge combinations searched, 39% complete
INFO: 80000 spectrum-charge combinations searched, 44% complete
INFO: 90000 spectrum-charge combinations searched, 50% complete
INFO: 100000 spectrum-charge combinations searched, 55% complete
INFO: 110000 spectrum-charge combinations searched, 61% complete
INFO: 120000 spectrum-charge combinations searched, 66% complete
INFO: 130000 spectrum-charge combinations searched, 72% complete
INFO: 140000 spectrum-charge combinations searched, 77% complete
INFO: 150000 spectrum-charge combinations searched, 83% complete
INFO: 160000 spectrum-charge combinations searched, 88% complete
INFO: 170000 spectrum-charge combinations searched, 94% complete
INFO: 180000 spectrum-charge combinations searched, 99% complete
INFO: [Thread 3]: Deleted 0 precursor, 0 isotope and 93 out-of-range peaks.
INFO: [Thread 3]: Retained 99.9986% of peaks.
INFO: [Thread 2]: Deleted 0 precursor, 0 isotope and 73 out-of-range peaks.
INFO: [Thread 2]: Retained 99.9989% of peaks.
INFO: [Thread 1]: Deleted 0 precursor, 0 isotope and 87 out-of-range peaks.
INFO: [Thread 1]: Retained 99.9987% of peaks.
INFO: [Thread 0]: Deleted 0 precursor, 0 isotope and 86 out-of-range peaks.
INFO: [Thread 0]: Retained 99.9987% of peaks.
INFO: Time per spectrum-charge combination: 0.226299 s.
INFO: Average number of candidates per spectrum-charge combination: 2619.178223 
INFO: Reading spectrum file /hdd/data/tide-lite-results/PXD019483/xcorr.20190607_QX6_JoMu_SA_uPac200cm_U87_f4.mzML.qtofpp.mzML.spectrumrecords.tmp.
INFO: Read 178562 spectra.
INFO: Starting search.
INFO: 10000 spectrum-charge combinations searched, 6% complete
INFO: 20000 spectrum-charge combinations searched, 11% complete
INFO: 30000 spectrum-charge combinations searched, 17% complete
INFO: 40000 spectrum-charge combinations searched, 22% complete
INFO: 50000 spectrum-charge combinations searched, 28% complete
INFO: 60000 spectrum-charge combinations searched, 34% complete
INFO: 70000 spectrum-charge combinations searched, 39% complete
INFO: 80000 spectrum-charge combinations searched, 45% complete
INFO: 90000 spectrum-charge combinations searched, 50% complete
INFO: 100000 spectrum-charge combinations searched, 56% complete
INFO: 110000 spectrum-charge combinations searched, 62% complete
INFO: 120000 spectrum-charge combinations searched, 67% complete
INFO: 130000 spectrum-charge combinations searched, 73% complete
INFO: 140000 spectrum-charge combinations searched, 78% complete
INFO: 150000 spectrum-charge combinations searched, 84% complete
INFO: 160000 spectrum-charge combinations searched, 90% complete
INFO: 170000 spectrum-charge combinations searched, 95% complete
INFO: [Thread 3]: Deleted 0 precursor, 0 isotope and 64 out-of-range peaks.
INFO: [Thread 3]: Retained 99.9991% of peaks.
INFO: [Thread 2]: Deleted 0 precursor, 0 isotope and 87 out-of-range peaks.
INFO: [Thread 2]: Retained 99.9988% of peaks.
INFO: [Thread 1]: Deleted 0 precursor, 0 isotope and 79 out-of-range peaks.
INFO: [Thread 1]: Retained 99.9989% of peaks.
INFO: [Thread 0]: Deleted 0 precursor, 0 isotope and 80 out-of-range peaks.
INFO: [Thread 0]: Retained 99.9989% of peaks.
INFO: Time per spectrum-charge combination: 0.231123 s.
INFO: Average number of candidates per spectrum-charge combination: 2655.085449 
INFO: Reading spectrum file /hdd/data/tide-lite-results/PXD019483/xcorr.20190607_QX6_JoMu_SA_uPac200cm_U87_f5.mzML.qtofpp.mzML.spectrumrecords.tmp.
INFO: Read 180146 spectra.
INFO: Starting search.
INFO: 10000 spectrum-charge combinations searched, 6% complete
INFO: 20000 spectrum-charge combinations searched, 11% complete
INFO: 30000 spectrum-charge combinations searched, 17% complete
INFO: 40000 spectrum-charge combinations searched, 22% complete
INFO: 50000 spectrum-charge combinations searched, 28% complete
INFO: 60000 spectrum-charge combinations searched, 33% complete
INFO: 70000 spectrum-charge combinations searched, 39% complete
INFO: 80000 spectrum-charge combinations searched, 44% complete
INFO: 90000 spectrum-charge combinations searched, 50% complete
INFO: 100000 spectrum-charge combinations searched, 56% complete
INFO: 110000 spectrum-charge combinations searched, 61% complete
INFO: 120000 spectrum-charge combinations searched, 67% complete
INFO: 130000 spectrum-charge combinations searched, 72% complete
INFO: 140000 spectrum-charge combinations searched, 78% complete
INFO: 150000 spectrum-charge combinations searched, 83% complete
INFO: 160000 spectrum-charge combinations searched, 89% complete
INFO: 170000 spectrum-charge combinations searched, 94% complete
INFO: 180000 spectrum-charge combinations searched, 100% complete
INFO: [Thread 3]: Deleted 0 precursor, 0 isotope and 69 out-of-range peaks.
INFO: [Thread 3]: Retained 99.9991% of peaks.
INFO: [Thread 1]: Deleted 0 precursor, 0 isotope and 76 out-of-range peaks.
INFO: [Thread 1]: Retained 99.999% of peaks.
INFO: [Thread 2]: Deleted 0 precursor, 0 isotope and 82 out-of-range peaks.
INFO: [Thread 2]: Retained 99.9989% of peaks.
INFO: [Thread 0]: Deleted 0 precursor, 0 isotope and 79 out-of-range peaks.
INFO: [Thread 0]: Retained 99.9989% of peaks.
INFO: Time per spectrum-charge combination: 0.230863 s.
INFO: Average number of candidates per spectrum-charge combination: 2463.138916 
INFO: Reading spectrum file /hdd/data/tide-lite-results/PXD019483/xcorr.20190607_QX6_JoMu_SA_uPac200cm_U87_f6.mzML.qtofpp.mzML.spectrumrecords.tmp.
INFO: Read 183003 spectra.
INFO: Starting search.
INFO: 10000 spectrum-charge combinations searched, 5% complete
INFO: 20000 spectrum-charge combinations searched, 11% complete
INFO: 30000 spectrum-charge combinations searched, 16% complete
INFO: 40000 spectrum-charge combinations searched, 22% complete
INFO: 50000 spectrum-charge combinations searched, 27% complete
INFO: 60000 spectrum-charge combinations searched, 33% complete
INFO: 70000 spectrum-charge combinations searched, 38% complete
INFO: 80000 spectrum-charge combinations searched, 44% complete
INFO: 90000 spectrum-charge combinations searched, 49% complete
INFO: 100000 spectrum-charge combinations searched, 55% complete
INFO: 110000 spectrum-charge combinations searched, 60% complete
INFO: 120000 spectrum-charge combinations searched, 66% complete
INFO: 130000 spectrum-charge combinations searched, 71% complete
INFO: 140000 spectrum-charge combinations searched, 77% complete
INFO: 150000 spectrum-charge combinations searched, 82% complete
INFO: 160000 spectrum-charge combinations searched, 87% complete
INFO: 170000 spectrum-charge combinations searched, 93% complete
INFO: 180000 spectrum-charge combinations searched, 98% complete
INFO: [Thread 1]: Deleted 0 precursor, 0 isotope and 58 out-of-range peaks.
INFO: [Thread 1]: Retained 99.9992% of peaks.
INFO: [Thread 3]: Deleted 0 precursor, 0 isotope and 66 out-of-range peaks.
INFO: [Thread 3]: Retained 99.9991% of peaks.
INFO: [Thread 2]: Deleted 0 precursor, 0 isotope and 54 out-of-range peaks.
INFO: [Thread 2]: Retained 99.9993% of peaks.
INFO: [Thread 0]: Deleted 0 precursor, 0 isotope and 59 out-of-range peaks.
INFO: [Thread 0]: Retained 99.9992% of peaks.
INFO: Time per spectrum-charge combination: 0.228937 s.
INFO: Average number of candidates per spectrum-charge combination: 2300.425049 
INFO: Reading spectrum file /hdd/data/tide-lite-results/PXD019483/xcorr.20190607_QX6_JoMu_SA_uPac200cm_U87_f7.mzML.qtofpp.mzML.spectrumrecords.tmp.
INFO: Read 183351 spectra.
INFO: Starting search.
INFO: 10000 spectrum-charge combinations searched, 5% complete
INFO: 20000 spectrum-charge combinations searched, 11% complete
INFO: 30000 spectrum-charge combinations searched, 16% complete
INFO: 40000 spectrum-charge combinations searched, 22% complete
INFO: 50000 spectrum-charge combinations searched, 27% complete
INFO: 60000 spectrum-charge combinations searched, 33% complete
INFO: 70000 spectrum-charge combinations searched, 38% complete
INFO: 80000 spectrum-charge combinations searched, 44% complete
INFO: 90000 spectrum-charge combinations searched, 49% complete
INFO: 100000 spectrum-charge combinations searched, 55% complete
INFO: 110000 spectrum-charge combinations searched, 60% complete
INFO: 120000 spectrum-charge combinations searched, 65% complete
INFO: 130000 spectrum-charge combinations searched, 71% complete
INFO: 140000 spectrum-charge combinations searched, 76% complete
INFO: 150000 spectrum-charge combinations searched, 82% complete
INFO: 160000 spectrum-charge combinations searched, 87% complete
INFO: 170000 spectrum-charge combinations searched, 93% complete
INFO: 180000 spectrum-charge combinations searched, 98% complete
INFO: [Thread 3]: Deleted 0 precursor, 0 isotope and 73 out-of-range peaks.
INFO: [Thread 3]: Retained 99.999% of peaks.
INFO: [Thread 2]: Deleted 0 precursor, 0 isotope and 62 out-of-range peaks.
INFO: [Thread 2]: Retained 99.9991% of peaks.
INFO: [Thread 1]: Deleted 0 precursor, 0 isotope and 65 out-of-range peaks.
INFO: [Thread 1]: Retained 99.9991% of peaks.
INFO: [Thread 0]: Deleted 0 precursor, 0 isotope and 70 out-of-range peaks.
INFO: [Thread 0]: Retained 99.999% of peaks.
INFO: Time per spectrum-charge combination: 0.230184 s.
INFO: Average number of candidates per spectrum-charge combination: 2224.232666 
INFO: Reading spectrum file /hdd/data/tide-lite-results/PXD019483/xcorr.20190607_QX6_JoMu_SA_uPac200cm_U87_f8.mzML.qtofpp.mzML.spectrumrecords.tmp.
INFO: Read 183549 spectra.
INFO: Starting search.
INFO: 10000 spectrum-charge combinations searched, 5% complete
INFO: 20000 spectrum-charge combinations searched, 11% complete
INFO: 30000 spectrum-charge combinations searched, 16% complete
INFO: 40000 spectrum-charge combinations searched, 22% complete
INFO: 50000 spectrum-charge combinations searched, 27% complete
INFO: 60000 spectrum-charge combinations searched, 33% complete
INFO: 70000 spectrum-charge combinations searched, 38% complete
INFO: 80000 spectrum-charge combinations searched, 44% complete
INFO: 90000 spectrum-charge combinations searched, 49% complete
INFO: 100000 spectrum-charge combinations searched, 54% complete
INFO: 110000 spectrum-charge combinations searched, 60% complete
INFO: 120000 spectrum-charge combinations searched, 65% complete
INFO: 130000 spectrum-charge combinations searched, 71% complete
INFO: 140000 spectrum-charge combinations searched, 76% complete
INFO: 150000 spectrum-charge combinations searched, 82% complete
INFO: 160000 spectrum-charge combinations searched, 87% complete
INFO: 170000 spectrum-charge combinations searched, 93% complete
INFO: 180000 spectrum-charge combinations searched, 98% complete
INFO: [Thread 1]: Deleted 0 precursor, 0 isotope and 68 out-of-range peaks.
INFO: [Thread 1]: Retained 99.9991% of peaks.
INFO: [Thread 3]: Deleted 0 precursor, 0 isotope and 55 out-of-range peaks.
INFO: [Thread 3]: Retained 99.9993% of peaks.
INFO: [Thread 2]: Deleted 0 precursor, 0 isotope and 70 out-of-range peaks.
INFO: [Thread 2]: Retained 99.9991% of peaks.
INFO: [Thread 0]: Deleted 0 precursor, 0 isotope and 69 out-of-range peaks.
INFO: [Thread 0]: Retained 99.9991% of peaks.
INFO: Time per spectrum-charge combination: 0.231600 s.
INFO: Average number of candidates per spectrum-charge combination: 2248.213623 
INFO: Elapsed time: 4.25e+04 s
INFO: Finished crux tide-search.
INFO: Return Code:0
```
