## Supplementary log files for "Fast and memory efficient searching of large-scale mass spectrometry data using Tide": crux42.tide-search.log.txt

```
INFO: CPU: L429746
INFO: Crux version: 4.1-b64e8589-2024-02-02
INFO: Сб 03 фев 2024 03:09:55 MSK
COMMAND LINE: /home/attila/crux-tide-lite/src/crux tide-lite-search --mz-bin-width 0.02 --score-function xcorr --print-search-progress 10000 --precursor-window 10 --precursor-window-type ppm --concat T --top-match 1 --num-threads 4 --fileroot xcorr --overwrite T --output-dir /hdd/data/tide-lite-results/PXD019483 /blob/dda/PXD019483/20180920_QX3_JoMu_SA_LC12-7_uPAC200cm_HeLa+iRT_2-1verdunnt_F4_180921192819.mzML.qtofpp.mzML /blob/dda/PXD019483/20180920_QX3_JoMu_SA_LC12-7_uPAC200cm_HeLa+iRT_2-1verdunnt_F5_180921224027.mzML.qtofpp.mzML /blob/dda/PXD019483/20180920_QX3_JoMu_SA_LC12-7_uPAC200cm_HeLa+iRT_2-1verdunnt_F6_180922015225.mzML.qtofpp.mzML /blob/dda/PXD019483/20180920_QX3_JoMu_SA_LC12-7_uPAC200cm_HeLa+iRT_2-1verdunnt_F7.mzML.qtofpp.mzML /blob/dda/PXD019483/20180920_QX3_JoMu_SA_LC12-7_uPAC200cm_HeLa+iRT_2-1verdunnt_F8.mzML.qtofpp.mzML /blob/dda/PXD019483/20180920_QX3_JoMu_SA_LC12-7_uPAC200cm_HeLa+iRT_F1.mzML.qtofpp.mzML /blob/dda/PXD019483/20180920_QX3_JoMu_SA_LC12-7_uPAC200cm_HeLa+iRT_F2.mzML.qtofpp.mzML /blob/dda/PXD019483/20180920_QX3_JoMu_SA_LC12-7_uPAC200cm_HeLa+iRT_F3.mzML.qtofpp.mzML /blob/dda/PXD019483/20190112_QX1_JoMu_SA_Easy04_uPAC_500ng_EMOV.mzML.qtofpp.mzML /blob/dda/PXD019483/20190112_QX1_JoMu_SA_Easy04_uPAC_500ng_FM.mzML.qtofpp.mzML /blob/dda/PXD019483/20190112_QX1_JoMu_SA_Easy04_uPAC_500ng_hCOV.mzML.qtofpp.mzML /blob/dda/PXD019483/20190112_QX1_JoMu_SA_Easy04_uPAC_500ng_HSV.mzML.qtofpp.mzML /blob/dda/PXD019483/20190112_QX1_JoMu_SA_Easy04_uPAC_500ng_LACV.mzML.qtofpp.mzML /blob/dda/PXD019483/20190112_QX1_JoMu_SA_Easy04_uPAC_500ng_MHCV.mzML.qtofpp.mzML /blob/dda/PXD019483/20190112_QX1_JoMu_SA_Easy04_uPAC_500ng_RVFV_190119131257.mzML.qtofpp.mzML /blob/dda/PXD019483/20190112_QX1_JoMu_SA_Easy04_uPAC_500ng_RVFV.mzML.qtofpp.mzML /blob/dda/PXD019483/20190112_QX1_JoMu_SA_Easy04_uPAC_500ng_SFV.mzML.qtofpp.mzML /blob/dda/PXD019483/20190112_QX1_JoMu_SA_Easy04_uPAC_500ng_THOV.mzML.qtofpp.mzML /blob/dda/PXD019483/20190112_QX1_JoMu_SA_Easy04_uPAC_500ng_VACV.mzML.qtofpp.mzML /blob/dda/PXD019483/20190112_QX1_JoMu_SA_Easy04_uPAC_500ng_VSV.mzML.qtofpp.mzML /blob/dda/PXD019483/20190112_QX1_JoMu_SA_Easy04_uPAC_500ng_ZIKV2.mzML.qtofpp.mzML /blob/dda/PXD019483/20190112_QX1_JoMu_SA_Easy04_uPAC_500ng_ZIKV.mzML.qtofpp.mzML /blob/dda/PXD019483/20190119_QX3_JoMu_SA_Easy04_uPAC_500ng_VACV.mzML.qtofpp.mzML /blob/dda/PXD019483/20190530_QX6_JoMu_SA_uPac200cm_A549_f1.mzML.qtofpp.mzML /blob/dda/PXD019483/20190530_QX6_JoMu_SA_uPac200cm_A549_f2.mzML.qtofpp.mzML /blob/dda/PXD019483/20190530_QX6_JoMu_SA_uPac200cm_A549_f3.mzML.qtofpp.mzML /blob/dda/PXD019483/20190530_QX6_JoMu_SA_uPac200cm_A549_f4.mzML.qtofpp.mzML /blob/dda/PXD019483/20190530_QX6_JoMu_SA_uPac200cm_A549_f5.mzML.qtofpp.mzML /blob/dda/PXD019483/20190530_QX6_JoMu_SA_uPac200cm_A549_f6.mzML.qtofpp.mzML /blob/dda/PXD019483/20190530_QX6_JoMu_SA_uPac200cm_A549_f7.mzML.qtofpp.mzML /blob/dda/PXD019483/20190530_QX6_JoMu_SA_uPac200cm_A549_f8.mzML.qtofpp.mzML /blob/dda/PXD019483/20190601_QX6_JoMu_SA_uPac200cm_AspC1_f1.mzML.qtofpp.mzML /blob/dda/PXD019483/20190601_QX6_JoMu_SA_uPac200cm_AspC1_f2.mzML.qtofpp.mzML /blob/dda/PXD019483/20190601_QX6_JoMu_SA_uPac200cm_AspC1_f3.mzML.qtofpp.mzML /blob/dda/PXD019483/20190601_QX6_JoMu_SA_uPac200cm_AspC1_f4.mzML.qtofpp.mzML /blob/dda/PXD019483/20190601_QX6_JoMu_SA_uPac200cm_AspC1_f5.mzML.qtofpp.mzML /blob/dda/PXD019483/20190601_QX6_JoMu_SA_uPac200cm_AspC1_f6.mzML.qtofpp.mzML /blob/dda/PXD019483/20190601_QX6_JoMu_SA_uPac200cm_AspC1_f7.mzML.qtofpp.mzML /blob/dda/PXD019483/20190601_QX6_JoMu_SA_uPac200cm_AspC1_f8.mzML.qtofpp.mzML /blob/dda/PXD019483/20190601_QX6_JoMu_SA_uPac200cm_HaCat_f1.mzML.qtofpp.mzML /blob/dda/PXD019483/20190601_QX6_JoMu_SA_uPac200cm_HaCat_f2.mzML.qtofpp.mzML /blob/dda/PXD019483/20190601_QX6_JoMu_SA_uPac200cm_HaCat_f3.mzML.qtofpp.mzML /blob/dda/PXD019483/20190601_QX6_JoMu_SA_uPac200cm_HaCat_f4.mzML.qtofpp.mzML /blob/dda/PXD019483/20190601_QX6_JoMu_SA_uPac200cm_HaCat_f5_20190605125950.mzML.qtofpp.mzML /blob/dda/PXD019483/20190601_QX6_JoMu_SA_uPac200cm_HaCat_f6.mzML.qtofpp.mzML /blob/dda/PXD019483/20190601_QX6_JoMu_SA_uPac200cm_HaCat_f7.mzML.qtofpp.mzML /blob/dda/PXD019483/20190601_QX6_JoMu_SA_uPac200cm_HaCat_f8.mzML.qtofpp.mzML /blob/dda/PXD019483/20190601_QX6_JoMu_SA_uPac200cm_HEK293_f1.mzML.qtofpp.mzML /blob/dda/PXD019483/20190601_QX6_JoMu_SA_uPac200cm_HEK293_f2.mzML.qtofpp.mzML /blob/dda/PXD019483/20190601_QX6_JoMu_SA_uPac200cm_HEK293_f3.mzML.qtofpp.mzML /blob/dda/PXD019483/20190601_QX6_JoMu_SA_uPac200cm_HEK293_f4.mzML.qtofpp.mzML /blob/dda/PXD019483/20190601_QX6_JoMu_SA_uPac200cm_HEK293_f5.mzML.qtofpp.mzML /blob/dda/PXD019483/20190601_QX6_JoMu_SA_uPac200cm_HEK293_f6.mzML.qtofpp.mzML /blob/dda/PXD019483/20190601_QX6_JoMu_SA_uPac200cm_HEK293_f7.mzML.qtofpp.mzML /blob/dda/PXD019483/20190601_QX6_JoMu_SA_uPac200cm_HEK293_f8.mzML.qtofpp.mzML /blob/dda/PXD019483/20190601_QX6_JoMu_SA_uPac200cm_HeLa_f1.mzML.qtofpp.mzML /blob/dda/PXD019483/20190601_QX6_JoMu_SA_uPac200cm_HeLa_f2.mzML.qtofpp.mzML /blob/dda/PXD019483/20190601_QX6_JoMu_SA_uPac200cm_HeLa_f3.mzML.qtofpp.mzML /blob/dda/PXD019483/20190601_QX6_JoMu_SA_uPac200cm_HeLa_f4.mzML.qtofpp.mzML /blob/dda/PXD019483/20190601_QX6_JoMu_SA_uPac200cm_HeLa_f5.mzML.qtofpp.mzML /blob/dda/PXD019483/20190601_QX6_JoMu_SA_uPac200cm_HeLa_f6.mzML.qtofpp.mzML /blob/dda/PXD019483/20190601_QX6_JoMu_SA_uPac200cm_HeLa_f7.mzML.qtofpp.mzML /blob/dda/PXD019483/20190601_QX6_JoMu_SA_uPac200cm_HeLa_f8.mzML.qtofpp.mzML /blob/dda/PXD019483/20190601_QX6_JoMu_SA_uPac200cm_HepG2_f1.mzML.qtofpp.mzML /blob/dda/PXD019483/20190601_QX6_JoMu_SA_uPac200cm_HepG2_f2.mzML.qtofpp.mzML /blob/dda/PXD019483/20190601_QX6_JoMu_SA_uPac200cm_HepG2_f3.mzML.qtofpp.mzML /blob/dda/PXD019483/20190601_QX6_JoMu_SA_uPac200cm_HepG2_f4.mzML.qtofpp.mzML /blob/dda/PXD019483/20190601_QX6_JoMu_SA_uPac200cm_HepG2_f5.mzML.qtofpp.mzML /blob/dda/PXD019483/20190601_QX6_JoMu_SA_uPac200cm_HepG2_f6.mzML.qtofpp.mzML /blob/dda/PXD019483/20190601_QX6_JoMu_SA_uPac200cm_HepG2_f7.mzML.qtofpp.mzML /blob/dda/PXD019483/20190601_QX6_JoMu_SA_uPac200cm_HepG2_f8.mzML.qtofpp.mzML /blob/dda/PXD019483/20190601_QX6_JoMu_SA_uPac200cm_MCF-7_f1.mzML.qtofpp.mzML /blob/dda/PXD019483/20190601_QX6_JoMu_SA_uPac200cm_MCF-7_f2.mzML.qtofpp.mzML /blob/dda/PXD019483/20190601_QX6_JoMu_SA_uPac200cm_MCF-7_f3.mzML.qtofpp.mzML /blob/dda/PXD019483/20190601_QX6_JoMu_SA_uPac200cm_MCF-7_f4.mzML.qtofpp.mzML /blob/dda/PXD019483/20190601_QX6_JoMu_SA_uPac200cm_MCF-7_f5.mzML.qtofpp.mzML /blob/dda/PXD019483/20190601_QX6_JoMu_SA_uPac200cm_MCF-7_f6.mzML.qtofpp.mzML /blob/dda/PXD019483/20190601_QX6_JoMu_SA_uPac200cm_MCF-7_f7.mzML.qtofpp.mzML /blob/dda/PXD019483/20190601_QX6_JoMu_SA_uPac200cm_MCF-7_f8.mzML.qtofpp.mzML /blob/dda/PXD019483/20190607_QX6_JoMu_SA_uPac200cm_A562_f1_20190611141750.mzML.qtofpp.mzML /blob/dda/PXD019483/20190607_QX6_JoMu_SA_uPac200cm_A562_f2_20190611173004.mzML.qtofpp.mzML /blob/dda/PXD019483/20190607_QX6_JoMu_SA_uPac200cm_A562_f3_20190616094817.mzML.qtofpp.mzML /blob/dda/PXD019483/20190607_QX6_JoMu_SA_uPac200cm_A562_f4_20190616130007.mzML.qtofpp.mzML /blob/dda/PXD019483/20190607_QX6_JoMu_SA_uPac200cm_A562_f5_20190616161159.mzML.qtofpp.mzML /blob/dda/PXD019483/20190607_QX6_JoMu_SA_uPac200cm_A562_f6.mzML.qtofpp.mzML /blob/dda/PXD019483/20190607_QX6_JoMu_SA_uPac200cm_A562_f7_20190616223534.mzML.qtofpp.mzML /blob/dda/PXD019483/20190607_QX6_JoMu_SA_uPac200cm_A562_f8.mzML.qtofpp.mzML /blob/dda/PXD019483/20190607_QX6_JoMu_SA_uPac200cm_GAMG_f1_20190611234528.mzML.qtofpp.mzML /blob/dda/PXD019483/20190607_QX6_JoMu_SA_uPac200cm_GAMG_f2.mzML.qtofpp.mzML /blob/dda/PXD019483/20190607_QX6_JoMu_SA_uPac200cm_GAMG_f3.mzML.qtofpp.mzML /blob/dda/PXD019483/20190607_QX6_JoMu_SA_uPac200cm_GAMG_f4.mzML.qtofpp.mzML /blob/dda/PXD019483/20190607_QX6_JoMu_SA_uPac200cm_GAMG_f5.mzML.qtofpp.mzML /blob/dda/PXD019483/20190607_QX6_JoMu_SA_uPac200cm_GAMG_f6.mzML.qtofpp.mzML /blob/dda/PXD019483/20190607_QX6_JoMu_SA_uPac200cm_GAMG_f7.mzML.qtofpp.mzML /blob/dda/PXD019483/20190607_QX6_JoMu_SA_uPac200cm_GAMG_f8.mzML.qtofpp.mzML /blob/dda/PXD019483/20190607_QX6_JoMu_SA_uPac200cm_PC3_f1.mzML.qtofpp.mzML /blob/dda/PXD019483/20190607_QX6_JoMu_SA_uPac200cm_PC3_f2.mzML.qtofpp.mzML /blob/dda/PXD019483/20190607_QX6_JoMu_SA_uPac200cm_PC3_f3.mzML.qtofpp.mzML /blob/dda/PXD019483/20190607_QX6_JoMu_SA_uPac200cm_PC3_f4.mzML.qtofpp.mzML /blob/dda/PXD019483/20190607_QX6_JoMu_SA_uPac200cm_PC3_f5.mzML.qtofpp.mzML /blob/dda/PXD019483/20190607_QX6_JoMu_SA_uPac200cm_PC3_f6.mzML.qtofpp.mzML /blob/dda/PXD019483/20190607_QX6_JoMu_SA_uPac200cm_PC3_f7.mzML.qtofpp.mzML /blob/dda/PXD019483/20190607_QX6_JoMu_SA_uPac200cm_PC3_f8.mzML.qtofpp.mzML /blob/dda/PXD019483/20190607_QX6_JoMu_SA_uPac200cm_RKO_f1.mzML.qtofpp.mzML /blob/dda/PXD019483/20190607_QX6_JoMu_SA_uPac200cm_RKO_f2.mzML.qtofpp.mzML /blob/dda/PXD019483/20190607_QX6_JoMu_SA_uPac200cm_RKO_f3.mzML.qtofpp.mzML /blob/dda/PXD019483/20190607_QX6_JoMu_SA_uPac200cm_RKO_f4.mzML.qtofpp.mzML /blob/dda/PXD019483/20190607_QX6_JoMu_SA_uPac200cm_RKO_f5.mzML.qtofpp.mzML /blob/dda/PXD019483/20190607_QX6_JoMu_SA_uPac200cm_RKO_f6.mzML.qtofpp.mzML /blob/dda/PXD019483/20190607_QX6_JoMu_SA_uPac200cm_RKO_f7.mzML.qtofpp.mzML /blob/dda/PXD019483/20190607_QX6_JoMu_SA_uPac200cm_RKO_f8.mzML.qtofpp.mzML /blob/dda/PXD019483/20190607_QX6_JoMu_SA_uPac200cm_U205_f1_20190609154946.mzML.qtofpp.mzML /blob/dda/PXD019483/20190607_QX6_JoMu_SA_uPac200cm_U205_f2.mzML.qtofpp.mzML /blob/dda/PXD019483/20190607_QX6_JoMu_SA_uPac200cm_U205_f3.mzML.qtofpp.mzML /blob/dda/PXD019483/20190607_QX6_JoMu_SA_uPac200cm_U205_f4.mzML.qtofpp.mzML /blob/dda/PXD019483/20190607_QX6_JoMu_SA_uPac200cm_U205_f5.mzML.qtofpp.mzML /blob/dda/PXD019483/20190607_QX6_JoMu_SA_uPac200cm_U205_f6.mzML.qtofpp.mzML /blob/dda/PXD019483/20190607_QX6_JoMu_SA_uPac200cm_U205_f7.mzML.qtofpp.mzML /blob/dda/PXD019483/20190607_QX6_JoMu_SA_uPac200cm_U205_f8.mzML.qtofpp.mzML /blob/dda/PXD019483/20190607_QX6_JoMu_SA_uPac200cm_U87_f1.mzML.qtofpp.mzML /blob/dda/PXD019483/20190607_QX6_JoMu_SA_uPac200cm_U87_f2.mzML.qtofpp.mzML /blob/dda/PXD019483/20190607_QX6_JoMu_SA_uPac200cm_U87_f3.mzML.qtofpp.mzML /blob/dda/PXD019483/20190607_QX6_JoMu_SA_uPac200cm_U87_f4.mzML.qtofpp.mzML /blob/dda/PXD019483/20190607_QX6_JoMu_SA_uPac200cm_U87_f5.mzML.qtofpp.mzML /blob/dda/PXD019483/20190607_QX6_JoMu_SA_uPac200cm_U87_f6.mzML.qtofpp.mzML /blob/dda/PXD019483/20190607_QX6_JoMu_SA_uPac200cm_U87_f7.mzML.qtofpp.mzML /blob/dda/PXD019483/20190607_QX6_JoMu_SA_uPac200cm_U87_f8.mzML.qtofpp.mzML /hdd/data/tide-lite-results/HUMAN_FT_SHUFFLE_COMMON_ACETYL_MOD_2_TL
INFO: Beginning tide-lite-search.
INFO: Running tide-lite-search...
INFO: Number of Threads: 4
INFO: Reading index /hdd/data/tide-lite-results/HUMAN_FT_SHUFFLE_COMMON_ACETYL_MOD_2_TL
INFO: Converting /blob/dda/PXD019483/20180920_QX3_JoMu_SA_LC12-7_uPAC200cm_HeLa+iRT_2-1verdunnt_F6_180922015225.mzML.qtofpp.mzML to spectrumrecords format
INFO: Converting /blob/dda/PXD019483/20180920_QX3_JoMu_SA_LC12-7_uPAC200cm_HeLa+iRT_2-1verdunnt_F4_180921192819.mzML.qtofpp.mzML to spectrumrecords format
INFO: Converting /blob/dda/PXD019483/20180920_QX3_JoMu_SA_LC12-7_uPAC200cm_HeLa+iRT_2-1verdunnt_F7.mzML.qtofpp.mzML to spectrumrecords format
INFO: Converting /blob/dda/PXD019483/20180920_QX3_JoMu_SA_LC12-7_uPAC200cm_HeLa+iRT_2-1verdunnt_F5_180921224027.mzML.qtofpp.mzML to spectrumrecords format
INFO: Converting /blob/dda/PXD019483/20180920_QX3_JoMu_SA_LC12-7_uPAC200cm_HeLa+iRT_F1.mzML.qtofpp.mzML to spectrumrecords format
INFO: Converting /blob/dda/PXD019483/20180920_QX3_JoMu_SA_LC12-7_uPAC200cm_HeLa+iRT_2-1verdunnt_F8.mzML.qtofpp.mzML to spectrumrecords format
INFO: Converting /blob/dda/PXD019483/20180920_QX3_JoMu_SA_LC12-7_uPAC200cm_HeLa+iRT_F3.mzML.qtofpp.mzML to spectrumrecords format
INFO: Converting /blob/dda/PXD019483/20180920_QX3_JoMu_SA_LC12-7_uPAC200cm_HeLa+iRT_F2.mzML.qtofpp.mzML to spectrumrecords format
INFO: Converting /blob/dda/PXD019483/20190112_QX1_JoMu_SA_Easy04_uPAC_500ng_FM.mzML.qtofpp.mzML to spectrumrecords format
INFO: Converting /blob/dda/PXD019483/20190112_QX1_JoMu_SA_Easy04_uPAC_500ng_EMOV.mzML.qtofpp.mzML to spectrumrecords format
INFO: Converting /blob/dda/PXD019483/20190112_QX1_JoMu_SA_Easy04_uPAC_500ng_HSV.mzML.qtofpp.mzML to spectrumrecords format
INFO: Converting /blob/dda/PXD019483/20190112_QX1_JoMu_SA_Easy04_uPAC_500ng_hCOV.mzML.qtofpp.mzML to spectrumrecords format
INFO: Converting /blob/dda/PXD019483/20190112_QX1_JoMu_SA_Easy04_uPAC_500ng_MHCV.mzML.qtofpp.mzML to spectrumrecords format
INFO: Converting /blob/dda/PXD019483/20190112_QX1_JoMu_SA_Easy04_uPAC_500ng_LACV.mzML.qtofpp.mzML to spectrumrecords format
INFO: Converting /blob/dda/PXD019483/20190112_QX1_JoMu_SA_Easy04_uPAC_500ng_RVFV.mzML.qtofpp.mzML to spectrumrecords format
INFO: Converting /blob/dda/PXD019483/20190112_QX1_JoMu_SA_Easy04_uPAC_500ng_RVFV_190119131257.mzML.qtofpp.mzML to spectrumrecords format
INFO: Converting /blob/dda/PXD019483/20190112_QX1_JoMu_SA_Easy04_uPAC_500ng_THOV.mzML.qtofpp.mzML to spectrumrecords format
INFO: Converting /blob/dda/PXD019483/20190112_QX1_JoMu_SA_Easy04_uPAC_500ng_SFV.mzML.qtofpp.mzML to spectrumrecords format
INFO: Converting /blob/dda/PXD019483/20190112_QX1_JoMu_SA_Easy04_uPAC_500ng_VSV.mzML.qtofpp.mzML to spectrumrecords format
INFO: Converting /blob/dda/PXD019483/20190112_QX1_JoMu_SA_Easy04_uPAC_500ng_VACV.mzML.qtofpp.mzML to spectrumrecords format
INFO: Converting /blob/dda/PXD019483/20190112_QX1_JoMu_SA_Easy04_uPAC_500ng_ZIKV.mzML.qtofpp.mzML to spectrumrecords format
INFO: Converting /blob/dda/PXD019483/20190112_QX1_JoMu_SA_Easy04_uPAC_500ng_ZIKV2.mzML.qtofpp.mzML to spectrumrecords format
INFO: Converting /blob/dda/PXD019483/20190530_QX6_JoMu_SA_uPac200cm_A549_f1.mzML.qtofpp.mzML to spectrumrecords format
INFO: Converting /blob/dda/PXD019483/20190119_QX3_JoMu_SA_Easy04_uPAC_500ng_VACV.mzML.qtofpp.mzML to spectrumrecords format
INFO: Converting /blob/dda/PXD019483/20190530_QX6_JoMu_SA_uPac200cm_A549_f3.mzML.qtofpp.mzML to spectrumrecords format
INFO: Converting /blob/dda/PXD019483/20190530_QX6_JoMu_SA_uPac200cm_A549_f4.mzML.qtofpp.mzML to spectrumrecords format
INFO: Converting /blob/dda/PXD019483/20190530_QX6_JoMu_SA_uPac200cm_A549_f2.mzML.qtofpp.mzML to spectrumrecords format
INFO: Converting /blob/dda/PXD019483/20190530_QX6_JoMu_SA_uPac200cm_A549_f5.mzML.qtofpp.mzML to spectrumrecords format
INFO: Converting /blob/dda/PXD019483/20190530_QX6_JoMu_SA_uPac200cm_A549_f7.mzML.qtofpp.mzML to spectrumrecords format
INFO: Converting /blob/dda/PXD019483/20190530_QX6_JoMu_SA_uPac200cm_A549_f6.mzML.qtofpp.mzML to spectrumrecords format
INFO: Converting /blob/dda/PXD019483/20190530_QX6_JoMu_SA_uPac200cm_A549_f8.mzML.qtofpp.mzML to spectrumrecords format
INFO: Converting /blob/dda/PXD019483/20190601_QX6_JoMu_SA_uPac200cm_AspC1_f1.mzML.qtofpp.mzML to spectrumrecords format
INFO: Converting /blob/dda/PXD019483/20190601_QX6_JoMu_SA_uPac200cm_AspC1_f3.mzML.qtofpp.mzML to spectrumrecords format
INFO: Converting /blob/dda/PXD019483/20190601_QX6_JoMu_SA_uPac200cm_AspC1_f2.mzML.qtofpp.mzML to spectrumrecords format
INFO: Converting /blob/dda/PXD019483/20190601_QX6_JoMu_SA_uPac200cm_AspC1_f4.mzML.qtofpp.mzML to spectrumrecords format
INFO: Converting /blob/dda/PXD019483/20190601_QX6_JoMu_SA_uPac200cm_AspC1_f5.mzML.qtofpp.mzML to spectrumrecords format
INFO: Converting /blob/dda/PXD019483/20190601_QX6_JoMu_SA_uPac200cm_AspC1_f7.mzML.qtofpp.mzML to spectrumrecords format
INFO: Converting /blob/dda/PXD019483/20190601_QX6_JoMu_SA_uPac200cm_AspC1_f6.mzML.qtofpp.mzML to spectrumrecords format
INFO: Converting /blob/dda/PXD019483/20190601_QX6_JoMu_SA_uPac200cm_AspC1_f8.mzML.qtofpp.mzML to spectrumrecords format
INFO: Converting /blob/dda/PXD019483/20190601_QX6_JoMu_SA_uPac200cm_HaCat_f1.mzML.qtofpp.mzML to spectrumrecords format
INFO: Converting /blob/dda/PXD019483/20190601_QX6_JoMu_SA_uPac200cm_HaCat_f3.mzML.qtofpp.mzML to spectrumrecords format
INFO: Converting /blob/dda/PXD019483/20190601_QX6_JoMu_SA_uPac200cm_HaCat_f2.mzML.qtofpp.mzML to spectrumrecords format
INFO: Converting /blob/dda/PXD019483/20190601_QX6_JoMu_SA_uPac200cm_HaCat_f4.mzML.qtofpp.mzML to spectrumrecords format
INFO: Converting /blob/dda/PXD019483/20190601_QX6_JoMu_SA_uPac200cm_HaCat_f5_20190605125950.mzML.qtofpp.mzML to spectrumrecords format
INFO: Converting /blob/dda/PXD019483/20190601_QX6_JoMu_SA_uPac200cm_HaCat_f7.mzML.qtofpp.mzML to spectrumrecords format
INFO: Converting /blob/dda/PXD019483/20190601_QX6_JoMu_SA_uPac200cm_HaCat_f6.mzML.qtofpp.mzML to spectrumrecords format
INFO: Converting /blob/dda/PXD019483/20190601_QX6_JoMu_SA_uPac200cm_HaCat_f8.mzML.qtofpp.mzML to spectrumrecords format
INFO: Converting /blob/dda/PXD019483/20190601_QX6_JoMu_SA_uPac200cm_HEK293_f1.mzML.qtofpp.mzML to spectrumrecords format
INFO: Converting /blob/dda/PXD019483/20190601_QX6_JoMu_SA_uPac200cm_HEK293_f3.mzML.qtofpp.mzML to spectrumrecords format
INFO: Converting /blob/dda/PXD019483/20190601_QX6_JoMu_SA_uPac200cm_HEK293_f2.mzML.qtofpp.mzML to spectrumrecords format
INFO: Converting /blob/dda/PXD019483/20190601_QX6_JoMu_SA_uPac200cm_HEK293_f4.mzML.qtofpp.mzML to spectrumrecords format
INFO: Converting /blob/dda/PXD019483/20190601_QX6_JoMu_SA_uPac200cm_HEK293_f5.mzML.qtofpp.mzML to spectrumrecords format
INFO: Converting /blob/dda/PXD019483/20190601_QX6_JoMu_SA_uPac200cm_HEK293_f7.mzML.qtofpp.mzML to spectrumrecords format
INFO: Converting /blob/dda/PXD019483/20190601_QX6_JoMu_SA_uPac200cm_HEK293_f6.mzML.qtofpp.mzML to spectrumrecords format
INFO: Converting /blob/dda/PXD019483/20190601_QX6_JoMu_SA_uPac200cm_HEK293_f8.mzML.qtofpp.mzML to spectrumrecords format
INFO: Converting /blob/dda/PXD019483/20190601_QX6_JoMu_SA_uPac200cm_HeLa_f1.mzML.qtofpp.mzML to spectrumrecords format
INFO: Converting /blob/dda/PXD019483/20190601_QX6_JoMu_SA_uPac200cm_HeLa_f3.mzML.qtofpp.mzML to spectrumrecords format
INFO: Converting /blob/dda/PXD019483/20190601_QX6_JoMu_SA_uPac200cm_HeLa_f2.mzML.qtofpp.mzML to spectrumrecords format
INFO: Converting /blob/dda/PXD019483/20190601_QX6_JoMu_SA_uPac200cm_HeLa_f4.mzML.qtofpp.mzML to spectrumrecords format
INFO: Converting /blob/dda/PXD019483/20190601_QX6_JoMu_SA_uPac200cm_HeLa_f5.mzML.qtofpp.mzML to spectrumrecords format
INFO: Converting /blob/dda/PXD019483/20190601_QX6_JoMu_SA_uPac200cm_HeLa_f7.mzML.qtofpp.mzML to spectrumrecords format
INFO: Converting /blob/dda/PXD019483/20190601_QX6_JoMu_SA_uPac200cm_HeLa_f6.mzML.qtofpp.mzML to spectrumrecords format
INFO: Converting /blob/dda/PXD019483/20190601_QX6_JoMu_SA_uPac200cm_HeLa_f8.mzML.qtofpp.mzML to spectrumrecords format
INFO: Converting /blob/dda/PXD019483/20190601_QX6_JoMu_SA_uPac200cm_HepG2_f1.mzML.qtofpp.mzML to spectrumrecords format
INFO: Converting /blob/dda/PXD019483/20190601_QX6_JoMu_SA_uPac200cm_HepG2_f3.mzML.qtofpp.mzML to spectrumrecords format
INFO: Converting /blob/dda/PXD019483/20190601_QX6_JoMu_SA_uPac200cm_HepG2_f2.mzML.qtofpp.mzML to spectrumrecords format
INFO: Converting /blob/dda/PXD019483/20190601_QX6_JoMu_SA_uPac200cm_HepG2_f4.mzML.qtofpp.mzML to spectrumrecords format
INFO: Converting /blob/dda/PXD019483/20190601_QX6_JoMu_SA_uPac200cm_HepG2_f5.mzML.qtofpp.mzML to spectrumrecords format
INFO: Converting /blob/dda/PXD019483/20190601_QX6_JoMu_SA_uPac200cm_HepG2_f7.mzML.qtofpp.mzML to spectrumrecords format
INFO: Converting /blob/dda/PXD019483/20190601_QX6_JoMu_SA_uPac200cm_HepG2_f6.mzML.qtofpp.mzML to spectrumrecords format
INFO: Converting /blob/dda/PXD019483/20190601_QX6_JoMu_SA_uPac200cm_HepG2_f8.mzML.qtofpp.mzML to spectrumrecords format
INFO: Converting /blob/dda/PXD019483/20190601_QX6_JoMu_SA_uPac200cm_MCF-7_f1.mzML.qtofpp.mzML to spectrumrecords format
INFO: Converting /blob/dda/PXD019483/20190601_QX6_JoMu_SA_uPac200cm_MCF-7_f3.mzML.qtofpp.mzML to spectrumrecords format
INFO: Converting /blob/dda/PXD019483/20190601_QX6_JoMu_SA_uPac200cm_MCF-7_f2.mzML.qtofpp.mzML to spectrumrecords format
INFO: Converting /blob/dda/PXD019483/20190601_QX6_JoMu_SA_uPac200cm_MCF-7_f5.mzML.qtofpp.mzML to spectrumrecords format
INFO: Converting /blob/dda/PXD019483/20190601_QX6_JoMu_SA_uPac200cm_MCF-7_f4.mzML.qtofpp.mzML to spectrumrecords format
INFO: Converting /blob/dda/PXD019483/20190601_QX6_JoMu_SA_uPac200cm_MCF-7_f7.mzML.qtofpp.mzML to spectrumrecords format
INFO: Converting /blob/dda/PXD019483/20190601_QX6_JoMu_SA_uPac200cm_MCF-7_f6.mzML.qtofpp.mzML to spectrumrecords format
INFO: Converting /blob/dda/PXD019483/20190607_QX6_JoMu_SA_uPac200cm_A562_f1_20190611141750.mzML.qtofpp.mzML to spectrumrecords format
INFO: Converting /blob/dda/PXD019483/20190601_QX6_JoMu_SA_uPac200cm_MCF-7_f8.mzML.qtofpp.mzML to spectrumrecords format
INFO: Converting /blob/dda/PXD019483/20190607_QX6_JoMu_SA_uPac200cm_A562_f3_20190616094817.mzML.qtofpp.mzML to spectrumrecords format
INFO: Converting /blob/dda/PXD019483/20190607_QX6_JoMu_SA_uPac200cm_A562_f2_20190611173004.mzML.qtofpp.mzML to spectrumrecords format
INFO: Converting /blob/dda/PXD019483/20190607_QX6_JoMu_SA_uPac200cm_A562_f4_20190616130007.mzML.qtofpp.mzML to spectrumrecords format
INFO: Converting /blob/dda/PXD019483/20190607_QX6_JoMu_SA_uPac200cm_A562_f5_20190616161159.mzML.qtofpp.mzML to spectrumrecords format
INFO: Converting /blob/dda/PXD019483/20190607_QX6_JoMu_SA_uPac200cm_A562_f7_20190616223534.mzML.qtofpp.mzML to spectrumrecords format
INFO: Converting /blob/dda/PXD019483/20190607_QX6_JoMu_SA_uPac200cm_A562_f6.mzML.qtofpp.mzML to spectrumrecords format
INFO: Converting /blob/dda/PXD019483/20190607_QX6_JoMu_SA_uPac200cm_A562_f8.mzML.qtofpp.mzML to spectrumrecords format
INFO: Converting /blob/dda/PXD019483/20190607_QX6_JoMu_SA_uPac200cm_GAMG_f1_20190611234528.mzML.qtofpp.mzML to spectrumrecords format
INFO: Converting /blob/dda/PXD019483/20190607_QX6_JoMu_SA_uPac200cm_GAMG_f3.mzML.qtofpp.mzML to spectrumrecords format
INFO: Converting /blob/dda/PXD019483/20190607_QX6_JoMu_SA_uPac200cm_GAMG_f2.mzML.qtofpp.mzML to spectrumrecords format
INFO: Converting /blob/dda/PXD019483/20190607_QX6_JoMu_SA_uPac200cm_GAMG_f4.mzML.qtofpp.mzML to spectrumrecords format
INFO: Converting /blob/dda/PXD019483/20190607_QX6_JoMu_SA_uPac200cm_GAMG_f5.mzML.qtofpp.mzML to spectrumrecords format
INFO: Converting /blob/dda/PXD019483/20190607_QX6_JoMu_SA_uPac200cm_GAMG_f7.mzML.qtofpp.mzML to spectrumrecords format
INFO: Converting /blob/dda/PXD019483/20190607_QX6_JoMu_SA_uPac200cm_GAMG_f6.mzML.qtofpp.mzML to spectrumrecords format
INFO: Converting /blob/dda/PXD019483/20190607_QX6_JoMu_SA_uPac200cm_GAMG_f8.mzML.qtofpp.mzML to spectrumrecords format
INFO: Converting /blob/dda/PXD019483/20190607_QX6_JoMu_SA_uPac200cm_PC3_f1.mzML.qtofpp.mzML to spectrumrecords format
INFO: Converting /blob/dda/PXD019483/20190607_QX6_JoMu_SA_uPac200cm_PC3_f3.mzML.qtofpp.mzML to spectrumrecords format
INFO: Converting /blob/dda/PXD019483/20190607_QX6_JoMu_SA_uPac200cm_PC3_f2.mzML.qtofpp.mzML to spectrumrecords format
INFO: Converting /blob/dda/PXD019483/20190607_QX6_JoMu_SA_uPac200cm_PC3_f4.mzML.qtofpp.mzML to spectrumrecords format
INFO: Converting /blob/dda/PXD019483/20190607_QX6_JoMu_SA_uPac200cm_PC3_f5.mzML.qtofpp.mzML to spectrumrecords format
INFO: Converting /blob/dda/PXD019483/20190607_QX6_JoMu_SA_uPac200cm_PC3_f7.mzML.qtofpp.mzML to spectrumrecords format
INFO: Converting /blob/dda/PXD019483/20190607_QX6_JoMu_SA_uPac200cm_PC3_f6.mzML.qtofpp.mzML to spectrumrecords format
INFO: Converting /blob/dda/PXD019483/20190607_QX6_JoMu_SA_uPac200cm_RKO_f1.mzML.qtofpp.mzML to spectrumrecords format
INFO: Converting /blob/dda/PXD019483/20190607_QX6_JoMu_SA_uPac200cm_PC3_f8.mzML.qtofpp.mzML to spectrumrecords format
INFO: Converting /blob/dda/PXD019483/20190607_QX6_JoMu_SA_uPac200cm_RKO_f3.mzML.qtofpp.mzML to spectrumrecords format
INFO: Converting /blob/dda/PXD019483/20190607_QX6_JoMu_SA_uPac200cm_RKO_f2.mzML.qtofpp.mzML to spectrumrecords format
INFO: Converting /blob/dda/PXD019483/20190607_QX6_JoMu_SA_uPac200cm_RKO_f5.mzML.qtofpp.mzML to spectrumrecords format
INFO: Converting /blob/dda/PXD019483/20190607_QX6_JoMu_SA_uPac200cm_RKO_f4.mzML.qtofpp.mzML to spectrumrecords format
INFO: Converting /blob/dda/PXD019483/20190607_QX6_JoMu_SA_uPac200cm_RKO_f7.mzML.qtofpp.mzML to spectrumrecords format
INFO: Converting /blob/dda/PXD019483/20190607_QX6_JoMu_SA_uPac200cm_RKO_f6.mzML.qtofpp.mzML to spectrumrecords format
INFO: Converting /blob/dda/PXD019483/20190607_QX6_JoMu_SA_uPac200cm_U205_f1_20190609154946.mzML.qtofpp.mzML to spectrumrecords format
INFO: Converting /blob/dda/PXD019483/20190607_QX6_JoMu_SA_uPac200cm_RKO_f8.mzML.qtofpp.mzML to spectrumrecords format
INFO: Converting /blob/dda/PXD019483/20190607_QX6_JoMu_SA_uPac200cm_U205_f5.mzML.qtofpp.mzML to spectrumrecords format
INFO: Converting /blob/dda/PXD019483/20190607_QX6_JoMu_SA_uPac200cm_U205_f3.mzML.qtofpp.mzML to spectrumrecords format
INFO: Converting /blob/dda/PXD019483/20190607_QX6_JoMu_SA_uPac200cm_U205_f2.mzML.qtofpp.mzML to spectrumrecords format
INFO: Converting /blob/dda/PXD019483/20190607_QX6_JoMu_SA_uPac200cm_U87_f1.mzML.qtofpp.mzML to spectrumrecords format
INFO: Converting /blob/dda/PXD019483/20190607_QX6_JoMu_SA_uPac200cm_U205_f4.mzML.qtofpp.mzML to spectrumrecords format
INFO: Converting /blob/dda/PXD019483/20190607_QX6_JoMu_SA_uPac200cm_U205_f7.mzML.qtofpp.mzML to spectrumrecords format
INFO: Converting /blob/dda/PXD019483/20190607_QX6_JoMu_SA_uPac200cm_U205_f6.mzML.qtofpp.mzML to spectrumrecords format
INFO: Converting /blob/dda/PXD019483/20190607_QX6_JoMu_SA_uPac200cm_U87_f5.mzML.qtofpp.mzML to spectrumrecords format
INFO: Converting /blob/dda/PXD019483/20190607_QX6_JoMu_SA_uPac200cm_U205_f8.mzML.qtofpp.mzML to spectrumrecords format
INFO: Converting /blob/dda/PXD019483/20190607_QX6_JoMu_SA_uPac200cm_U87_f3.mzML.qtofpp.mzML to spectrumrecords format
INFO: Converting /blob/dda/PXD019483/20190607_QX6_JoMu_SA_uPac200cm_U87_f2.mzML.qtofpp.mzML to spectrumrecords format
INFO: Converting /blob/dda/PXD019483/20190607_QX6_JoMu_SA_uPac200cm_U87_f4.mzML.qtofpp.mzML to spectrumrecords format
INFO: Converting /blob/dda/PXD019483/20190607_QX6_JoMu_SA_uPac200cm_U87_f7.mzML.qtofpp.mzML to spectrumrecords format
INFO: Converting /blob/dda/PXD019483/20190607_QX6_JoMu_SA_uPac200cm_U87_f6.mzML.qtofpp.mzML to spectrumrecords format
INFO: Converting /blob/dda/PXD019483/20190607_QX6_JoMu_SA_uPac200cm_U87_f8.mzML.qtofpp.mzML to spectrumrecords format
INFO: Elapsed time: 1.51e+03 s
INFO: Starting search.
INFO: 10000 spectrum-charge combinations searched.
INFO: 20000 spectrum-charge combinations searched.
INFO: 30000 spectrum-charge combinations searched.
INFO: 40000 spectrum-charge combinations searched.
INFO: 50000 spectrum-charge combinations searched.
INFO: 60000 spectrum-charge combinations searched.
INFO: 70000 spectrum-charge combinations searched.
INFO: 80000 spectrum-charge combinations searched.
INFO: 90000 spectrum-charge combinations searched.
INFO: 100000 spectrum-charge combinations searched.
INFO: 110000 spectrum-charge combinations searched.
INFO: 120000 spectrum-charge combinations searched.
INFO: 130000 spectrum-charge combinations searched.
INFO: 140000 spectrum-charge combinations searched.
INFO: 150000 spectrum-charge combinations searched.
INFO: 160000 spectrum-charge combinations searched.
INFO: 170000 spectrum-charge combinations searched.
INFO: 180000 spectrum-charge combinations searched.
INFO: 190000 spectrum-charge combinations searched.
INFO: 200000 spectrum-charge combinations searched.
INFO: 210000 spectrum-charge combinations searched.
INFO: 220000 spectrum-charge combinations searched.
INFO: 230000 spectrum-charge combinations searched.
INFO: 240000 spectrum-charge combinations searched.
INFO: 250000 spectrum-charge combinations searched.
INFO: 260000 spectrum-charge combinations searched.
INFO: 270000 spectrum-charge combinations searched.
INFO: 280000 spectrum-charge combinations searched.
INFO: 290000 spectrum-charge combinations searched.
INFO: 300000 spectrum-charge combinations searched.
INFO: 310000 spectrum-charge combinations searched.
INFO: 320000 spectrum-charge combinations searched.
INFO: 330000 spectrum-charge combinations searched.
INFO: 340000 spectrum-charge combinations searched.
INFO: 350000 spectrum-charge combinations searched.
INFO: 360000 spectrum-charge combinations searched.
INFO: 370000 spectrum-charge combinations searched.
INFO: 380000 spectrum-charge combinations searched.
INFO: 390000 spectrum-charge combinations searched.
INFO: 400000 spectrum-charge combinations searched.
INFO: 410000 spectrum-charge combinations searched.
INFO: 420000 spectrum-charge combinations searched.
INFO: 430000 spectrum-charge combinations searched.
INFO: 440000 spectrum-charge combinations searched.
INFO: 450000 spectrum-charge combinations searched.
INFO: 460000 spectrum-charge combinations searched.
INFO: 470000 spectrum-charge combinations searched.
INFO: 480000 spectrum-charge combinations searched.
INFO: 490000 spectrum-charge combinations searched.
INFO: 500000 spectrum-charge combinations searched.
INFO: 510000 spectrum-charge combinations searched.
INFO: 520000 spectrum-charge combinations searched.
INFO: 530000 spectrum-charge combinations searched.
INFO: 540000 spectrum-charge combinations searched.
INFO: 550000 spectrum-charge combinations searched.
INFO: 560000 spectrum-charge combinations searched.
INFO: 570000 spectrum-charge combinations searched.
INFO: 580000 spectrum-charge combinations searched.
INFO: 590000 spectrum-charge combinations searched.
INFO: 600000 spectrum-charge combinations searched.
INFO: 610000 spectrum-charge combinations searched.
INFO: 620000 spectrum-charge combinations searched.
INFO: 630000 spectrum-charge combinations searched.
INFO: 640000 spectrum-charge combinations searched.
INFO: 650000 spectrum-charge combinations searched.
INFO: 660000 spectrum-charge combinations searched.
INFO: 670000 spectrum-charge combinations searched.
INFO: 680000 spectrum-charge combinations searched.
INFO: 690000 spectrum-charge combinations searched.
INFO: 700000 spectrum-charge combinations searched.
INFO: 710000 spectrum-charge combinations searched.
INFO: 720000 spectrum-charge combinations searched.
INFO: 730000 spectrum-charge combinations searched.
INFO: 740000 spectrum-charge combinations searched.
INFO: 750000 spectrum-charge combinations searched.
INFO: 760000 spectrum-charge combinations searched.
INFO: 770000 spectrum-charge combinations searched.
INFO: 780000 spectrum-charge combinations searched.
INFO: 790000 spectrum-charge combinations searched.
INFO: 800000 spectrum-charge combinations searched.
INFO: 810000 spectrum-charge combinations searched.
INFO: 820000 spectrum-charge combinations searched.
INFO: 830000 spectrum-charge combinations searched.
INFO: 840000 spectrum-charge combinations searched.
INFO: 850000 spectrum-charge combinations searched.
INFO: 860000 spectrum-charge combinations searched.
INFO: 870000 spectrum-charge combinations searched.
INFO: 880000 spectrum-charge combinations searched.
INFO: 890000 spectrum-charge combinations searched.
INFO: 900000 spectrum-charge combinations searched.
INFO: 910000 spectrum-charge combinations searched.
INFO: 920000 spectrum-charge combinations searched.
INFO: 930000 spectrum-charge combinations searched.
INFO: 940000 spectrum-charge combinations searched.
INFO: 950000 spectrum-charge combinations searched.
INFO: 960000 spectrum-charge combinations searched.
INFO: 970000 spectrum-charge combinations searched.
INFO: 980000 spectrum-charge combinations searched.
INFO: 990000 spectrum-charge combinations searched.
INFO: 1000000 spectrum-charge combinations searched.
INFO: 1010000 spectrum-charge combinations searched.
INFO: 1020000 spectrum-charge combinations searched.
INFO: 1030000 spectrum-charge combinations searched.
INFO: 1040000 spectrum-charge combinations searched.
INFO: 1050000 spectrum-charge combinations searched.
INFO: 1060000 spectrum-charge combinations searched.
INFO: 1070000 spectrum-charge combinations searched.
INFO: 1080000 spectrum-charge combinations searched.
INFO: 1090000 spectrum-charge combinations searched.
INFO: 1100000 spectrum-charge combinations searched.
INFO: 1110000 spectrum-charge combinations searched.
INFO: 1120000 spectrum-charge combinations searched.
INFO: 1130000 spectrum-charge combinations searched.
INFO: 1140000 spectrum-charge combinations searched.
INFO: 1150000 spectrum-charge combinations searched.
INFO: 1160000 spectrum-charge combinations searched.
INFO: 1170000 spectrum-charge combinations searched.
INFO: 1180000 spectrum-charge combinations searched.
INFO: 1190000 spectrum-charge combinations searched.
INFO: 1200000 spectrum-charge combinations searched.
INFO: 1210000 spectrum-charge combinations searched.
INFO: 1220000 spectrum-charge combinations searched.
INFO: 1230000 spectrum-charge combinations searched.
INFO: 1240000 spectrum-charge combinations searched.
INFO: 1250000 spectrum-charge combinations searched.
INFO: 1260000 spectrum-charge combinations searched.
INFO: 1270000 spectrum-charge combinations searched.
INFO: 1280000 spectrum-charge combinations searched.
INFO: 1290000 spectrum-charge combinations searched.
INFO: 1300000 spectrum-charge combinations searched.
INFO: 1310000 spectrum-charge combinations searched.
INFO: 1320000 spectrum-charge combinations searched.
INFO: 1330000 spectrum-charge combinations searched.
INFO: 1340000 spectrum-charge combinations searched.
INFO: 1350000 spectrum-charge combinations searched.
INFO: 1360000 spectrum-charge combinations searched.
INFO: 1370000 spectrum-charge combinations searched.
INFO: 1380000 spectrum-charge combinations searched.
INFO: 1390000 spectrum-charge combinations searched.
INFO: 1400000 spectrum-charge combinations searched.
INFO: 1410000 spectrum-charge combinations searched.
INFO: 1420000 spectrum-charge combinations searched.
INFO: 1430000 spectrum-charge combinations searched.
INFO: 1440000 spectrum-charge combinations searched.
INFO: 1450000 spectrum-charge combinations searched.
INFO: 1460000 spectrum-charge combinations searched.
INFO: 1470000 spectrum-charge combinations searched.
INFO: 1480000 spectrum-charge combinations searched.
INFO: 1490000 spectrum-charge combinations searched.
INFO: 1500000 spectrum-charge combinations searched.
INFO: 1510000 spectrum-charge combinations searched.
INFO: 1520000 spectrum-charge combinations searched.
INFO: 1530000 spectrum-charge combinations searched.
INFO: 1540000 spectrum-charge combinations searched.
INFO: 1550000 spectrum-charge combinations searched.
INFO: 1560000 spectrum-charge combinations searched.
INFO: 1570000 spectrum-charge combinations searched.
INFO: 1580000 spectrum-charge combinations searched.
INFO: 1590000 spectrum-charge combinations searched.
INFO: 1600000 spectrum-charge combinations searched.
INFO: 1610000 spectrum-charge combinations searched.
INFO: 1620000 spectrum-charge combinations searched.
INFO: 1630000 spectrum-charge combinations searched.
INFO: 1640000 spectrum-charge combinations searched.
INFO: 1650000 spectrum-charge combinations searched.
INFO: 1660000 spectrum-charge combinations searched.
INFO: 1670000 spectrum-charge combinations searched.
INFO: 1680000 spectrum-charge combinations searched.
INFO: 1690000 spectrum-charge combinations searched.
INFO: 1700000 spectrum-charge combinations searched.
INFO: 1710000 spectrum-charge combinations searched.
INFO: 1720000 spectrum-charge combinations searched.
INFO: 1730000 spectrum-charge combinations searched.
INFO: 1740000 spectrum-charge combinations searched.
INFO: 1750000 spectrum-charge combinations searched.
INFO: 1760000 spectrum-charge combinations searched.
INFO: 1770000 spectrum-charge combinations searched.
INFO: 1780000 spectrum-charge combinations searched.
INFO: 1790000 spectrum-charge combinations searched.
INFO: 1800000 spectrum-charge combinations searched.
INFO: 1810000 spectrum-charge combinations searched.
INFO: 1820000 spectrum-charge combinations searched.
INFO: 1830000 spectrum-charge combinations searched.
INFO: 1840000 spectrum-charge combinations searched.
INFO: 1850000 spectrum-charge combinations searched.
INFO: 1860000 spectrum-charge combinations searched.
INFO: 1870000 spectrum-charge combinations searched.
INFO: 1880000 spectrum-charge combinations searched.
INFO: 1890000 spectrum-charge combinations searched.
INFO: 1900000 spectrum-charge combinations searched.
INFO: 1910000 spectrum-charge combinations searched.
INFO: 1920000 spectrum-charge combinations searched.
INFO: 1930000 spectrum-charge combinations searched.
INFO: 1940000 spectrum-charge combinations searched.
INFO: 1950000 spectrum-charge combinations searched.
INFO: 1960000 spectrum-charge combinations searched.
INFO: 1970000 spectrum-charge combinations searched.
INFO: 1980000 spectrum-charge combinations searched.
INFO: 1990000 spectrum-charge combinations searched.
INFO: 2000000 spectrum-charge combinations searched.
INFO: 2010000 spectrum-charge combinations searched.
INFO: 2020000 spectrum-charge combinations searched.
INFO: 2030000 spectrum-charge combinations searched.
INFO: 2040000 spectrum-charge combinations searched.
INFO: 2050000 spectrum-charge combinations searched.
INFO: 2060000 spectrum-charge combinations searched.
INFO: 2070000 spectrum-charge combinations searched.
INFO: 2080000 spectrum-charge combinations searched.
INFO: 2090000 spectrum-charge combinations searched.
INFO: 2100000 spectrum-charge combinations searched.
INFO: 2110000 spectrum-charge combinations searched.
INFO: 2120000 spectrum-charge combinations searched.
INFO: 2130000 spectrum-charge combinations searched.
INFO: 2140000 spectrum-charge combinations searched.
INFO: 2150000 spectrum-charge combinations searched.
INFO: 2160000 spectrum-charge combinations searched.
INFO: 2170000 spectrum-charge combinations searched.
INFO: 2180000 spectrum-charge combinations searched.
INFO: 2190000 spectrum-charge combinations searched.
INFO: 2200000 spectrum-charge combinations searched.
INFO: 2210000 spectrum-charge combinations searched.
INFO: 2220000 spectrum-charge combinations searched.
INFO: 2230000 spectrum-charge combinations searched.
INFO: 2240000 spectrum-charge combinations searched.
INFO: 2250000 spectrum-charge combinations searched.
INFO: 2260000 spectrum-charge combinations searched.
INFO: 2270000 spectrum-charge combinations searched.
INFO: 2280000 spectrum-charge combinations searched.
INFO: 2290000 spectrum-charge combinations searched.
INFO: 2300000 spectrum-charge combinations searched.
INFO: 2310000 spectrum-charge combinations searched.
INFO: 2320000 spectrum-charge combinations searched.
INFO: 2330000 spectrum-charge combinations searched.
INFO: 2340000 spectrum-charge combinations searched.
INFO: 2350000 spectrum-charge combinations searched.
INFO: 2360000 spectrum-charge combinations searched.
INFO: 2370000 spectrum-charge combinations searched.
INFO: 2380000 spectrum-charge combinations searched.
INFO: 2390000 spectrum-charge combinations searched.
INFO: 2400000 spectrum-charge combinations searched.
INFO: 2410000 spectrum-charge combinations searched.
INFO: 2420000 spectrum-charge combinations searched.
INFO: 2430000 spectrum-charge combinations searched.
INFO: 2440000 spectrum-charge combinations searched.
INFO: 2450000 spectrum-charge combinations searched.
INFO: 2460000 spectrum-charge combinations searched.
INFO: 2470000 spectrum-charge combinations searched.
INFO: 2480000 spectrum-charge combinations searched.
INFO: 2490000 spectrum-charge combinations searched.
INFO: 2500000 spectrum-charge combinations searched.
INFO: 2510000 spectrum-charge combinations searched.
INFO: 2520000 spectrum-charge combinations searched.
INFO: 2530000 spectrum-charge combinations searched.
INFO: 2540000 spectrum-charge combinations searched.
INFO: 2550000 spectrum-charge combinations searched.
INFO: 2560000 spectrum-charge combinations searched.
INFO: 2570000 spectrum-charge combinations searched.
INFO: 2580000 spectrum-charge combinations searched.
INFO: 2590000 spectrum-charge combinations searched.
INFO: 2600000 spectrum-charge combinations searched.
INFO: 2610000 spectrum-charge combinations searched.
INFO: 2620000 spectrum-charge combinations searched.
INFO: 2630000 spectrum-charge combinations searched.
INFO: 2640000 spectrum-charge combinations searched.
INFO: 2650000 spectrum-charge combinations searched.
INFO: 2660000 spectrum-charge combinations searched.
INFO: 2670000 spectrum-charge combinations searched.
INFO: 2680000 spectrum-charge combinations searched.
INFO: 2690000 spectrum-charge combinations searched.
INFO: 2700000 spectrum-charge combinations searched.
INFO: 2710000 spectrum-charge combinations searched.
INFO: 2720000 spectrum-charge combinations searched.
INFO: 2730000 spectrum-charge combinations searched.
INFO: 2740000 spectrum-charge combinations searched.
INFO: 2750000 spectrum-charge combinations searched.
INFO: 2760000 spectrum-charge combinations searched.
INFO: 2770000 spectrum-charge combinations searched.
INFO: 2780000 spectrum-charge combinations searched.
INFO: 2790000 spectrum-charge combinations searched.
INFO: 2800000 spectrum-charge combinations searched.
INFO: 2810000 spectrum-charge combinations searched.
INFO: 2820000 spectrum-charge combinations searched.
INFO: 2830000 spectrum-charge combinations searched.
INFO: 2840000 spectrum-charge combinations searched.
INFO: 2850000 spectrum-charge combinations searched.
INFO: 2860000 spectrum-charge combinations searched.
INFO: 2870000 spectrum-charge combinations searched.
INFO: 2880000 spectrum-charge combinations searched.
INFO: 2890000 spectrum-charge combinations searched.
INFO: 2900000 spectrum-charge combinations searched.
INFO: 2910000 spectrum-charge combinations searched.
INFO: 2920000 spectrum-charge combinations searched.
INFO: 2930000 spectrum-charge combinations searched.
INFO: 2940000 spectrum-charge combinations searched.
INFO: 2950000 spectrum-charge combinations searched.
INFO: 2960000 spectrum-charge combinations searched.
INFO: 2970000 spectrum-charge combinations searched.
INFO: 2980000 spectrum-charge combinations searched.
INFO: 2990000 spectrum-charge combinations searched.
INFO: 3000000 spectrum-charge combinations searched.
INFO: 3010000 spectrum-charge combinations searched.
INFO: 3020000 spectrum-charge combinations searched.
INFO: 3030000 spectrum-charge combinations searched.
INFO: 3040000 spectrum-charge combinations searched.
INFO: 3050000 spectrum-charge combinations searched.
INFO: 3060000 spectrum-charge combinations searched.
INFO: 3070000 spectrum-charge combinations searched.
INFO: 3080000 spectrum-charge combinations searched.
INFO: 3090000 spectrum-charge combinations searched.
INFO: 3100000 spectrum-charge combinations searched.
INFO: 3110000 spectrum-charge combinations searched.
INFO: 3120000 spectrum-charge combinations searched.
INFO: 3130000 spectrum-charge combinations searched.
INFO: 3140000 spectrum-charge combinations searched.
INFO: 3150000 spectrum-charge combinations searched.
INFO: 3160000 spectrum-charge combinations searched.
INFO: 3170000 spectrum-charge combinations searched.
INFO: 3180000 spectrum-charge combinations searched.
INFO: 3190000 spectrum-charge combinations searched.
INFO: 3200000 spectrum-charge combinations searched.
INFO: 3210000 spectrum-charge combinations searched.
INFO: 3220000 spectrum-charge combinations searched.
INFO: 3230000 spectrum-charge combinations searched.
INFO: 3240000 spectrum-charge combinations searched.
INFO: 3250000 spectrum-charge combinations searched.
INFO: 3260000 spectrum-charge combinations searched.
INFO: 3270000 spectrum-charge combinations searched.
INFO: 3280000 spectrum-charge combinations searched.
INFO: 3290000 spectrum-charge combinations searched.
INFO: 3300000 spectrum-charge combinations searched.
INFO: 3310000 spectrum-charge combinations searched.
INFO: 3320000 spectrum-charge combinations searched.
INFO: 3330000 spectrum-charge combinations searched.
INFO: 3340000 spectrum-charge combinations searched.
INFO: 3350000 spectrum-charge combinations searched.
INFO: 3360000 spectrum-charge combinations searched.
INFO: 3370000 spectrum-charge combinations searched.
INFO: 3380000 spectrum-charge combinations searched.
INFO: 3390000 spectrum-charge combinations searched.
INFO: 3400000 spectrum-charge combinations searched.
INFO: 3410000 spectrum-charge combinations searched.
INFO: 3420000 spectrum-charge combinations searched.
INFO: 3430000 spectrum-charge combinations searched.
INFO: 3440000 spectrum-charge combinations searched.
INFO: 3450000 spectrum-charge combinations searched.
INFO: 3460000 spectrum-charge combinations searched.
INFO: 3470000 spectrum-charge combinations searched.
INFO: 3480000 spectrum-charge combinations searched.
INFO: 3490000 spectrum-charge combinations searched.
INFO: 3500000 spectrum-charge combinations searched.
INFO: 3510000 spectrum-charge combinations searched.
INFO: 3520000 spectrum-charge combinations searched.
INFO: 3530000 spectrum-charge combinations searched.
INFO: 3540000 spectrum-charge combinations searched.
INFO: 3550000 spectrum-charge combinations searched.
INFO: 3560000 spectrum-charge combinations searched.
INFO: 3570000 spectrum-charge combinations searched.
INFO: 3580000 spectrum-charge combinations searched.
INFO: 3590000 spectrum-charge combinations searched.
INFO: 3600000 spectrum-charge combinations searched.
INFO: 3610000 spectrum-charge combinations searched.
INFO: 3620000 spectrum-charge combinations searched.
INFO: 3630000 spectrum-charge combinations searched.
INFO: 3640000 spectrum-charge combinations searched.
INFO: 3650000 spectrum-charge combinations searched.
INFO: 3660000 spectrum-charge combinations searched.
INFO: 3670000 spectrum-charge combinations searched.
INFO: 3680000 spectrum-charge combinations searched.
INFO: 3690000 spectrum-charge combinations searched.
INFO: 3700000 spectrum-charge combinations searched.
INFO: 3710000 spectrum-charge combinations searched.
INFO: 3720000 spectrum-charge combinations searched.
INFO: 3730000 spectrum-charge combinations searched.
INFO: 3740000 spectrum-charge combinations searched.
INFO: 3750000 spectrum-charge combinations searched.
INFO: 3760000 spectrum-charge combinations searched.
INFO: 3770000 spectrum-charge combinations searched.
INFO: 3780000 spectrum-charge combinations searched.
INFO: 3790000 spectrum-charge combinations searched.
INFO: 3800000 spectrum-charge combinations searched.
INFO: 3810000 spectrum-charge combinations searched.
INFO: 3820000 spectrum-charge combinations searched.
INFO: 3830000 spectrum-charge combinations searched.
INFO: 3840000 spectrum-charge combinations searched.
INFO: 3850000 spectrum-charge combinations searched.
INFO: 3860000 spectrum-charge combinations searched.
INFO: 3870000 spectrum-charge combinations searched.
INFO: 3880000 spectrum-charge combinations searched.
INFO: 3890000 spectrum-charge combinations searched.
INFO: 3900000 spectrum-charge combinations searched.
INFO: 3910000 spectrum-charge combinations searched.
INFO: 3920000 spectrum-charge combinations searched.
INFO: 3930000 spectrum-charge combinations searched.
INFO: 3940000 spectrum-charge combinations searched.
INFO: 3950000 spectrum-charge combinations searched.
INFO: 3960000 spectrum-charge combinations searched.
INFO: 3970000 spectrum-charge combinations searched.
INFO: 3980000 spectrum-charge combinations searched.
INFO: 3990000 spectrum-charge combinations searched.
INFO: 4000000 spectrum-charge combinations searched.
INFO: 4010000 spectrum-charge combinations searched.
INFO: 4020000 spectrum-charge combinations searched.
INFO: 4030000 spectrum-charge combinations searched.
INFO: 4040000 spectrum-charge combinations searched.
INFO: 4050000 spectrum-charge combinations searched.
INFO: 4060000 spectrum-charge combinations searched.
INFO: 4070000 spectrum-charge combinations searched.
INFO: 4080000 spectrum-charge combinations searched.
INFO: 4090000 spectrum-charge combinations searched.
INFO: 4100000 spectrum-charge combinations searched.
INFO: 4110000 spectrum-charge combinations searched.
INFO: 4120000 spectrum-charge combinations searched.
INFO: 4130000 spectrum-charge combinations searched.
INFO: 4140000 spectrum-charge combinations searched.
INFO: 4150000 spectrum-charge combinations searched.
INFO: 4160000 spectrum-charge combinations searched.
INFO: 4170000 spectrum-charge combinations searched.
INFO: 4180000 spectrum-charge combinations searched.
INFO: 4190000 spectrum-charge combinations searched.
INFO: 4200000 spectrum-charge combinations searched.
INFO: 4210000 spectrum-charge combinations searched.
INFO: 4220000 spectrum-charge combinations searched.
INFO: 4230000 spectrum-charge combinations searched.
INFO: 4240000 spectrum-charge combinations searched.
INFO: 4250000 spectrum-charge combinations searched.
INFO: 4260000 spectrum-charge combinations searched.
INFO: 4270000 spectrum-charge combinations searched.
INFO: 4280000 spectrum-charge combinations searched.
INFO: 4290000 spectrum-charge combinations searched.
INFO: 4300000 spectrum-charge combinations searched.
INFO: 4310000 spectrum-charge combinations searched.
INFO: 4320000 spectrum-charge combinations searched.
INFO: 4330000 spectrum-charge combinations searched.
INFO: 4340000 spectrum-charge combinations searched.
INFO: 4350000 spectrum-charge combinations searched.
INFO: 4360000 spectrum-charge combinations searched.
INFO: 4370000 spectrum-charge combinations searched.
INFO: 4380000 spectrum-charge combinations searched.
INFO: 4390000 spectrum-charge combinations searched.
INFO: 4400000 spectrum-charge combinations searched.
INFO: 4410000 spectrum-charge combinations searched.
INFO: 4420000 spectrum-charge combinations searched.
INFO: 4430000 spectrum-charge combinations searched.
INFO: 4440000 spectrum-charge combinations searched.
INFO: 4450000 spectrum-charge combinations searched.
INFO: 4460000 spectrum-charge combinations searched.
INFO: 4470000 spectrum-charge combinations searched.
INFO: 4480000 spectrum-charge combinations searched.
INFO: 4490000 spectrum-charge combinations searched.
INFO: 4500000 spectrum-charge combinations searched.
INFO: 4510000 spectrum-charge combinations searched.
INFO: 4520000 spectrum-charge combinations searched.
INFO: 4530000 spectrum-charge combinations searched.
INFO: 4540000 spectrum-charge combinations searched.
INFO: 4550000 spectrum-charge combinations searched.
INFO: 4560000 spectrum-charge combinations searched.
INFO: 4570000 spectrum-charge combinations searched.
INFO: 4580000 spectrum-charge combinations searched.
INFO: 4590000 spectrum-charge combinations searched.
INFO: 4600000 spectrum-charge combinations searched.
INFO: 4610000 spectrum-charge combinations searched.
INFO: 4620000 spectrum-charge combinations searched.
INFO: 4630000 spectrum-charge combinations searched.
INFO: 4640000 spectrum-charge combinations searched.
INFO: 4650000 spectrum-charge combinations searched.
INFO: 4660000 spectrum-charge combinations searched.
INFO: 4670000 spectrum-charge combinations searched.
INFO: 4680000 spectrum-charge combinations searched.
INFO: 4690000 spectrum-charge combinations searched.
INFO: 4700000 spectrum-charge combinations searched.
INFO: 4710000 spectrum-charge combinations searched.
INFO: 4720000 spectrum-charge combinations searched.
INFO: 4730000 spectrum-charge combinations searched.
INFO: 4740000 spectrum-charge combinations searched.
INFO: 4750000 spectrum-charge combinations searched.
INFO: 4760000 spectrum-charge combinations searched.
INFO: 4770000 spectrum-charge combinations searched.
INFO: 4780000 spectrum-charge combinations searched.
INFO: 4790000 spectrum-charge combinations searched.
INFO: 4800000 spectrum-charge combinations searched.
INFO: 4810000 spectrum-charge combinations searched.
INFO: 4820000 spectrum-charge combinations searched.
INFO: 4830000 spectrum-charge combinations searched.
INFO: 4840000 spectrum-charge combinations searched.
INFO: 4850000 spectrum-charge combinations searched.
INFO: 4860000 spectrum-charge combinations searched.
INFO: 4870000 spectrum-charge combinations searched.
INFO: 4880000 spectrum-charge combinations searched.
INFO: 4890000 spectrum-charge combinations searched.
INFO: 4900000 spectrum-charge combinations searched.
INFO: 4910000 spectrum-charge combinations searched.
INFO: 4920000 spectrum-charge combinations searched.
INFO: 4930000 spectrum-charge combinations searched.
INFO: 4940000 spectrum-charge combinations searched.
INFO: 4950000 spectrum-charge combinations searched.
INFO: 4960000 spectrum-charge combinations searched.
INFO: 4970000 spectrum-charge combinations searched.
INFO: 4980000 spectrum-charge combinations searched.
INFO: 4990000 spectrum-charge combinations searched.
INFO: 5000000 spectrum-charge combinations searched.
INFO: 5010000 spectrum-charge combinations searched.
INFO: 5020000 spectrum-charge combinations searched.
INFO: 5030000 spectrum-charge combinations searched.
INFO: 5040000 spectrum-charge combinations searched.
INFO: 5050000 spectrum-charge combinations searched.
INFO: 5060000 spectrum-charge combinations searched.
INFO: 5070000 spectrum-charge combinations searched.
INFO: 5080000 spectrum-charge combinations searched.
INFO: 5090000 spectrum-charge combinations searched.
INFO: 5100000 spectrum-charge combinations searched.
INFO: 5110000 spectrum-charge combinations searched.
INFO: 5120000 spectrum-charge combinations searched.
INFO: 5130000 spectrum-charge combinations searched.
INFO: 5140000 spectrum-charge combinations searched.
INFO: 5150000 spectrum-charge combinations searched.
INFO: 5160000 spectrum-charge combinations searched.
INFO: 5170000 spectrum-charge combinations searched.
INFO: 5180000 spectrum-charge combinations searched.
INFO: 5190000 spectrum-charge combinations searched.
INFO: 5200000 spectrum-charge combinations searched.
INFO: 5210000 spectrum-charge combinations searched.
INFO: 5220000 spectrum-charge combinations searched.
INFO: 5230000 spectrum-charge combinations searched.
INFO: 5240000 spectrum-charge combinations searched.
INFO: 5250000 spectrum-charge combinations searched.
INFO: 5260000 spectrum-charge combinations searched.
INFO: 5270000 spectrum-charge combinations searched.
INFO: 5280000 spectrum-charge combinations searched.
INFO: 5290000 spectrum-charge combinations searched.
INFO: 5300000 spectrum-charge combinations searched.
INFO: 5310000 spectrum-charge combinations searched.
INFO: 5320000 spectrum-charge combinations searched.
INFO: 5330000 spectrum-charge combinations searched.
INFO: 5340000 spectrum-charge combinations searched.
INFO: 5350000 spectrum-charge combinations searched.
INFO: 5360000 spectrum-charge combinations searched.
INFO: 5370000 spectrum-charge combinations searched.
INFO: 5380000 spectrum-charge combinations searched.
INFO: 5390000 spectrum-charge combinations searched.
INFO: 5400000 spectrum-charge combinations searched.
INFO: 5410000 spectrum-charge combinations searched.
INFO: 5420000 spectrum-charge combinations searched.
INFO: 5430000 spectrum-charge combinations searched.
INFO: 5440000 spectrum-charge combinations searched.
INFO: 5450000 spectrum-charge combinations searched.
INFO: 5460000 spectrum-charge combinations searched.
INFO: 5470000 spectrum-charge combinations searched.
INFO: 5480000 spectrum-charge combinations searched.
INFO: 5490000 spectrum-charge combinations searched.
INFO: 5500000 spectrum-charge combinations searched.
INFO: 5510000 spectrum-charge combinations searched.
INFO: 5520000 spectrum-charge combinations searched.
INFO: 5530000 spectrum-charge combinations searched.
INFO: 5540000 spectrum-charge combinations searched.
INFO: 5550000 spectrum-charge combinations searched.
INFO: 5560000 spectrum-charge combinations searched.
INFO: 5570000 spectrum-charge combinations searched.
INFO: 5580000 spectrum-charge combinations searched.
INFO: 5590000 spectrum-charge combinations searched.
INFO: 5600000 spectrum-charge combinations searched.
INFO: 5610000 spectrum-charge combinations searched.
INFO: 5620000 spectrum-charge combinations searched.
INFO: 5630000 spectrum-charge combinations searched.
INFO: 5640000 spectrum-charge combinations searched.
INFO: 5650000 spectrum-charge combinations searched.
INFO: 5660000 spectrum-charge combinations searched.
INFO: 5670000 spectrum-charge combinations searched.
INFO: 5680000 spectrum-charge combinations searched.
INFO: 5690000 spectrum-charge combinations searched.
INFO: 5700000 spectrum-charge combinations searched.
INFO: 5710000 spectrum-charge combinations searched.
INFO: 5720000 spectrum-charge combinations searched.
INFO: 5730000 spectrum-charge combinations searched.
INFO: 5740000 spectrum-charge combinations searched.
INFO: 5750000 spectrum-charge combinations searched.
INFO: 5760000 spectrum-charge combinations searched.
INFO: 5770000 spectrum-charge combinations searched.
INFO: 5780000 spectrum-charge combinations searched.
INFO: 5790000 spectrum-charge combinations searched.
INFO: 5800000 spectrum-charge combinations searched.
INFO: 5810000 spectrum-charge combinations searched.
INFO: 5820000 spectrum-charge combinations searched.
INFO: 5830000 spectrum-charge combinations searched.
INFO: 5840000 spectrum-charge combinations searched.
INFO: 5850000 spectrum-charge combinations searched.
INFO: 5860000 spectrum-charge combinations searched.
INFO: 5870000 spectrum-charge combinations searched.
INFO: 5880000 spectrum-charge combinations searched.
INFO: 5890000 spectrum-charge combinations searched.
INFO: 5900000 spectrum-charge combinations searched.
INFO: 5910000 spectrum-charge combinations searched.
INFO: 5920000 spectrum-charge combinations searched.
INFO: 5930000 spectrum-charge combinations searched.
INFO: 5940000 spectrum-charge combinations searched.
INFO: 5950000 spectrum-charge combinations searched.
INFO: 5960000 spectrum-charge combinations searched.
INFO: 5970000 spectrum-charge combinations searched.
INFO: 5980000 spectrum-charge combinations searched.
INFO: 5990000 spectrum-charge combinations searched.
INFO: 6000000 spectrum-charge combinations searched.
INFO: 6010000 spectrum-charge combinations searched.
INFO: 6020000 spectrum-charge combinations searched.
INFO: 6030000 spectrum-charge combinations searched.
INFO: 6040000 spectrum-charge combinations searched.
INFO: 6050000 spectrum-charge combinations searched.
INFO: 6060000 spectrum-charge combinations searched.
INFO: 6070000 spectrum-charge combinations searched.
INFO: 6080000 spectrum-charge combinations searched.
INFO: 6090000 spectrum-charge combinations searched.
INFO: 6100000 spectrum-charge combinations searched.
INFO: 6110000 spectrum-charge combinations searched.
INFO: 6120000 spectrum-charge combinations searched.
INFO: 6130000 spectrum-charge combinations searched.
INFO: 6140000 spectrum-charge combinations searched.
INFO: 6150000 spectrum-charge combinations searched.
INFO: 6160000 spectrum-charge combinations searched.
INFO: 6170000 spectrum-charge combinations searched.
INFO: 6180000 spectrum-charge combinations searched.
INFO: 6190000 spectrum-charge combinations searched.
INFO: 6200000 spectrum-charge combinations searched.
INFO: 6210000 spectrum-charge combinations searched.
INFO: 6220000 spectrum-charge combinations searched.
INFO: 6230000 spectrum-charge combinations searched.
INFO: 6240000 spectrum-charge combinations searched.
INFO: 6250000 spectrum-charge combinations searched.
INFO: 6260000 spectrum-charge combinations searched.
INFO: 6270000 spectrum-charge combinations searched.
INFO: 6280000 spectrum-charge combinations searched.
INFO: 6290000 spectrum-charge combinations searched.
INFO: 6300000 spectrum-charge combinations searched.
INFO: 6310000 spectrum-charge combinations searched.
INFO: 6320000 spectrum-charge combinations searched.
INFO: 6330000 spectrum-charge combinations searched.
INFO: 6340000 spectrum-charge combinations searched.
INFO: 6350000 spectrum-charge combinations searched.
INFO: 6360000 spectrum-charge combinations searched.
INFO: 6370000 spectrum-charge combinations searched.
INFO: 6380000 spectrum-charge combinations searched.
INFO: 6390000 spectrum-charge combinations searched.
INFO: 6400000 spectrum-charge combinations searched.
INFO: 6410000 spectrum-charge combinations searched.
INFO: 6420000 spectrum-charge combinations searched.
INFO: 6430000 spectrum-charge combinations searched.
INFO: 6440000 spectrum-charge combinations searched.
INFO: 6450000 spectrum-charge combinations searched.
INFO: 6460000 spectrum-charge combinations searched.
INFO: 6470000 spectrum-charge combinations searched.
INFO: 6480000 spectrum-charge combinations searched.
INFO: 6490000 spectrum-charge combinations searched.
INFO: 6500000 spectrum-charge combinations searched.
INFO: 6510000 spectrum-charge combinations searched.
INFO: 6520000 spectrum-charge combinations searched.
INFO: 6530000 spectrum-charge combinations searched.
INFO: 6540000 spectrum-charge combinations searched.
INFO: 6550000 spectrum-charge combinations searched.
INFO: 6560000 spectrum-charge combinations searched.
INFO: 6570000 spectrum-charge combinations searched.
INFO: 6580000 spectrum-charge combinations searched.
INFO: 6590000 spectrum-charge combinations searched.
INFO: 6600000 spectrum-charge combinations searched.
INFO: 6610000 spectrum-charge combinations searched.
INFO: 6620000 spectrum-charge combinations searched.
INFO: 6630000 spectrum-charge combinations searched.
INFO: 6640000 spectrum-charge combinations searched.
INFO: 6650000 spectrum-charge combinations searched.
INFO: 6660000 spectrum-charge combinations searched.
INFO: 6670000 spectrum-charge combinations searched.
INFO: 6680000 spectrum-charge combinations searched.
INFO: 6690000 spectrum-charge combinations searched.
INFO: 6700000 spectrum-charge combinations searched.
INFO: 6710000 spectrum-charge combinations searched.
INFO: 6720000 spectrum-charge combinations searched.
INFO: 6730000 spectrum-charge combinations searched.
INFO: 6740000 spectrum-charge combinations searched.
INFO: 6750000 spectrum-charge combinations searched.
INFO: 6760000 spectrum-charge combinations searched.
INFO: 6770000 spectrum-charge combinations searched.
INFO: 6780000 spectrum-charge combinations searched.
INFO: 6790000 spectrum-charge combinations searched.
INFO: 6800000 spectrum-charge combinations searched.
INFO: 6810000 spectrum-charge combinations searched.
INFO: 6820000 spectrum-charge combinations searched.
INFO: 6830000 spectrum-charge combinations searched.
INFO: 6840000 spectrum-charge combinations searched.
INFO: 6850000 spectrum-charge combinations searched.
INFO: 6860000 spectrum-charge combinations searched.
INFO: 6870000 spectrum-charge combinations searched.
INFO: 6880000 spectrum-charge combinations searched.
INFO: 6890000 spectrum-charge combinations searched.
INFO: 6900000 spectrum-charge combinations searched.
INFO: 6910000 spectrum-charge combinations searched.
INFO: 6920000 spectrum-charge combinations searched.
INFO: 6930000 spectrum-charge combinations searched.
INFO: 6940000 spectrum-charge combinations searched.
INFO: 6950000 spectrum-charge combinations searched.
INFO: 6960000 spectrum-charge combinations searched.
INFO: 6970000 spectrum-charge combinations searched.
INFO: 6980000 spectrum-charge combinations searched.
INFO: 6990000 spectrum-charge combinations searched.
INFO: 7000000 spectrum-charge combinations searched.
INFO: 7010000 spectrum-charge combinations searched.
INFO: 7020000 spectrum-charge combinations searched.
INFO: 7030000 spectrum-charge combinations searched.
INFO: 7040000 spectrum-charge combinations searched.
INFO: 7050000 spectrum-charge combinations searched.
INFO: 7060000 spectrum-charge combinations searched.
INFO: 7070000 spectrum-charge combinations searched.
INFO: 7080000 spectrum-charge combinations searched.
INFO: 7090000 spectrum-charge combinations searched.
INFO: 7100000 spectrum-charge combinations searched.
INFO: 7110000 spectrum-charge combinations searched.
INFO: 7120000 spectrum-charge combinations searched.
INFO: 7130000 spectrum-charge combinations searched.
INFO: 7140000 spectrum-charge combinations searched.
INFO: 7150000 spectrum-charge combinations searched.
INFO: 7160000 spectrum-charge combinations searched.
INFO: 7170000 spectrum-charge combinations searched.
INFO: 7180000 spectrum-charge combinations searched.
INFO: 7190000 spectrum-charge combinations searched.
INFO: 7200000 spectrum-charge combinations searched.
INFO: 7210000 spectrum-charge combinations searched.
INFO: 7220000 spectrum-charge combinations searched.
INFO: 7230000 spectrum-charge combinations searched.
INFO: 7240000 spectrum-charge combinations searched.
INFO: 7250000 spectrum-charge combinations searched.
INFO: 7260000 spectrum-charge combinations searched.
INFO: 7270000 spectrum-charge combinations searched.
INFO: 7280000 spectrum-charge combinations searched.
INFO: 7290000 spectrum-charge combinations searched.
INFO: 7300000 spectrum-charge combinations searched.
INFO: 7310000 spectrum-charge combinations searched.
INFO: 7320000 spectrum-charge combinations searched.
INFO: 7330000 spectrum-charge combinations searched.
INFO: 7340000 spectrum-charge combinations searched.
INFO: 7350000 spectrum-charge combinations searched.
INFO: 7360000 spectrum-charge combinations searched.
INFO: 7370000 spectrum-charge combinations searched.
INFO: 7380000 spectrum-charge combinations searched.
INFO: 7390000 spectrum-charge combinations searched.
INFO: 7400000 spectrum-charge combinations searched.
INFO: 7410000 spectrum-charge combinations searched.
INFO: 7420000 spectrum-charge combinations searched.
INFO: 7430000 spectrum-charge combinations searched.
INFO: 7440000 spectrum-charge combinations searched.
INFO: 7450000 spectrum-charge combinations searched.
INFO: 7460000 spectrum-charge combinations searched.
INFO: 7470000 spectrum-charge combinations searched.
INFO: 7480000 spectrum-charge combinations searched.
INFO: 7490000 spectrum-charge combinations searched.
INFO: 7500000 spectrum-charge combinations searched.
INFO: 7510000 spectrum-charge combinations searched.
INFO: 7520000 spectrum-charge combinations searched.
INFO: 7530000 spectrum-charge combinations searched.
INFO: 7540000 spectrum-charge combinations searched.
INFO: 7550000 spectrum-charge combinations searched.
INFO: 7560000 spectrum-charge combinations searched.
INFO: 7570000 spectrum-charge combinations searched.
INFO: 7580000 spectrum-charge combinations searched.
INFO: 7590000 spectrum-charge combinations searched.
INFO: 7600000 spectrum-charge combinations searched.
INFO: 7610000 spectrum-charge combinations searched.
INFO: 7620000 spectrum-charge combinations searched.
INFO: 7630000 spectrum-charge combinations searched.
INFO: 7640000 spectrum-charge combinations searched.
INFO: 7650000 spectrum-charge combinations searched.
INFO: 7660000 spectrum-charge combinations searched.
INFO: 7670000 spectrum-charge combinations searched.
INFO: 7680000 spectrum-charge combinations searched.
INFO: 7690000 spectrum-charge combinations searched.
INFO: 7700000 spectrum-charge combinations searched.
INFO: 7710000 spectrum-charge combinations searched.
INFO: 7720000 spectrum-charge combinations searched.
INFO: 7730000 spectrum-charge combinations searched.
INFO: 7740000 spectrum-charge combinations searched.
INFO: 7750000 spectrum-charge combinations searched.
INFO: 7760000 spectrum-charge combinations searched.
INFO: 7770000 spectrum-charge combinations searched.
INFO: 7780000 spectrum-charge combinations searched.
INFO: 7790000 spectrum-charge combinations searched.
INFO: 7800000 spectrum-charge combinations searched.
INFO: 7810000 spectrum-charge combinations searched.
INFO: 7820000 spectrum-charge combinations searched.
INFO: 7830000 spectrum-charge combinations searched.
INFO: 7840000 spectrum-charge combinations searched.
INFO: 7850000 spectrum-charge combinations searched.
INFO: 7860000 spectrum-charge combinations searched.
INFO: 7870000 spectrum-charge combinations searched.
INFO: 7880000 spectrum-charge combinations searched.
INFO: 7890000 spectrum-charge combinations searched.
INFO: 7900000 spectrum-charge combinations searched.
INFO: 7910000 spectrum-charge combinations searched.
INFO: 7920000 spectrum-charge combinations searched.
INFO: 7930000 spectrum-charge combinations searched.
INFO: 7940000 spectrum-charge combinations searched.
INFO: 7950000 spectrum-charge combinations searched.
INFO: 7960000 spectrum-charge combinations searched.
INFO: 7970000 spectrum-charge combinations searched.
INFO: 7980000 spectrum-charge combinations searched.
INFO: 7990000 spectrum-charge combinations searched.
INFO: 8000000 spectrum-charge combinations searched.
INFO: 8010000 spectrum-charge combinations searched.
INFO: 8020000 spectrum-charge combinations searched.
INFO: 8030000 spectrum-charge combinations searched.
INFO: 8040000 spectrum-charge combinations searched.
INFO: 8050000 spectrum-charge combinations searched.
INFO: 8060000 spectrum-charge combinations searched.
INFO: 8070000 spectrum-charge combinations searched.
INFO: 8080000 spectrum-charge combinations searched.
INFO: 8090000 spectrum-charge combinations searched.
INFO: 8100000 spectrum-charge combinations searched.
INFO: 8110000 spectrum-charge combinations searched.
INFO: 8120000 spectrum-charge combinations searched.
INFO: 8130000 spectrum-charge combinations searched.
INFO: 8140000 spectrum-charge combinations searched.
INFO: 8150000 spectrum-charge combinations searched.
INFO: 8160000 spectrum-charge combinations searched.
INFO: 8170000 spectrum-charge combinations searched.
INFO: 8180000 spectrum-charge combinations searched.
INFO: 8190000 spectrum-charge combinations searched.
INFO: 8200000 spectrum-charge combinations searched.
INFO: 8210000 spectrum-charge combinations searched.
INFO: 8220000 spectrum-charge combinations searched.
INFO: 8230000 spectrum-charge combinations searched.
INFO: 8240000 spectrum-charge combinations searched.
INFO: 8250000 spectrum-charge combinations searched.
INFO: 8260000 spectrum-charge combinations searched.
INFO: 8270000 spectrum-charge combinations searched.
INFO: 8280000 spectrum-charge combinations searched.
INFO: 8290000 spectrum-charge combinations searched.
INFO: 8300000 spectrum-charge combinations searched.
INFO: 8310000 spectrum-charge combinations searched.
INFO: 8320000 spectrum-charge combinations searched.
INFO: 8330000 spectrum-charge combinations searched.
INFO: 8340000 spectrum-charge combinations searched.
INFO: 8350000 spectrum-charge combinations searched.
INFO: 8360000 spectrum-charge combinations searched.
INFO: 8370000 spectrum-charge combinations searched.
INFO: 8380000 spectrum-charge combinations searched.
INFO: 8390000 spectrum-charge combinations searched.
INFO: 8400000 spectrum-charge combinations searched.
INFO: 8410000 spectrum-charge combinations searched.
INFO: 8420000 spectrum-charge combinations searched.
INFO: 8430000 spectrum-charge combinations searched.
INFO: 8440000 spectrum-charge combinations searched.
INFO: 8450000 spectrum-charge combinations searched.
INFO: 8460000 spectrum-charge combinations searched.
INFO: 8470000 spectrum-charge combinations searched.
INFO: 8480000 spectrum-charge combinations searched.
INFO: 8490000 spectrum-charge combinations searched.
INFO: 8500000 spectrum-charge combinations searched.
INFO: 8510000 spectrum-charge combinations searched.
INFO: 8520000 spectrum-charge combinations searched.
INFO: 8530000 spectrum-charge combinations searched.
INFO: 8540000 spectrum-charge combinations searched.
INFO: 8550000 spectrum-charge combinations searched.
INFO: 8560000 spectrum-charge combinations searched.
INFO: 8570000 spectrum-charge combinations searched.
INFO: 8580000 spectrum-charge combinations searched.
INFO: 8590000 spectrum-charge combinations searched.
INFO: 8600000 spectrum-charge combinations searched.
INFO: 8610000 spectrum-charge combinations searched.
INFO: 8620000 spectrum-charge combinations searched.
INFO: 8630000 spectrum-charge combinations searched.
INFO: 8640000 spectrum-charge combinations searched.
INFO: 8650000 spectrum-charge combinations searched.
INFO: 8660000 spectrum-charge combinations searched.
INFO: 8670000 spectrum-charge combinations searched.
INFO: 8680000 spectrum-charge combinations searched.
INFO: 8690000 spectrum-charge combinations searched.
INFO: 8700000 spectrum-charge combinations searched.
INFO: 8710000 spectrum-charge combinations searched.
INFO: 8720000 spectrum-charge combinations searched.
INFO: 8730000 spectrum-charge combinations searched.
INFO: 8740000 spectrum-charge combinations searched.
INFO: 8750000 spectrum-charge combinations searched.
INFO: 8760000 spectrum-charge combinations searched.
INFO: 8770000 spectrum-charge combinations searched.
INFO: 8780000 spectrum-charge combinations searched.
INFO: 8790000 spectrum-charge combinations searched.
INFO: 8800000 spectrum-charge combinations searched.
INFO: 8810000 spectrum-charge combinations searched.
INFO: 8820000 spectrum-charge combinations searched.
INFO: 8830000 spectrum-charge combinations searched.
INFO: 8840000 spectrum-charge combinations searched.
INFO: 8850000 spectrum-charge combinations searched.
INFO: 8860000 spectrum-charge combinations searched.
INFO: 8870000 spectrum-charge combinations searched.
INFO: 8880000 spectrum-charge combinations searched.
INFO: 8890000 spectrum-charge combinations searched.
INFO: 8900000 spectrum-charge combinations searched.
INFO: 8910000 spectrum-charge combinations searched.
INFO: 8920000 spectrum-charge combinations searched.
INFO: 8930000 spectrum-charge combinations searched.
INFO: 8940000 spectrum-charge combinations searched.
INFO: 8950000 spectrum-charge combinations searched.
INFO: 8960000 spectrum-charge combinations searched.
INFO: 8970000 spectrum-charge combinations searched.
INFO: 8980000 spectrum-charge combinations searched.
INFO: 8990000 spectrum-charge combinations searched.
INFO: 9000000 spectrum-charge combinations searched.
INFO: 9010000 spectrum-charge combinations searched.
INFO: 9020000 spectrum-charge combinations searched.
INFO: 9030000 spectrum-charge combinations searched.
INFO: 9040000 spectrum-charge combinations searched.
INFO: 9050000 spectrum-charge combinations searched.
INFO: 9060000 spectrum-charge combinations searched.
INFO: 9070000 spectrum-charge combinations searched.
INFO: 9080000 spectrum-charge combinations searched.
INFO: 9090000 spectrum-charge combinations searched.
INFO: 9100000 spectrum-charge combinations searched.
INFO: 9110000 spectrum-charge combinations searched.
INFO: 9120000 spectrum-charge combinations searched.
INFO: 9130000 spectrum-charge combinations searched.
INFO: 9140000 spectrum-charge combinations searched.
INFO: 9150000 spectrum-charge combinations searched.
INFO: 9160000 spectrum-charge combinations searched.
INFO: 9170000 spectrum-charge combinations searched.
INFO: 9180000 spectrum-charge combinations searched.
INFO: 9190000 spectrum-charge combinations searched.
INFO: 9200000 spectrum-charge combinations searched.
INFO: 9210000 spectrum-charge combinations searched.
INFO: 9220000 spectrum-charge combinations searched.
INFO: 9230000 spectrum-charge combinations searched.
INFO: 9240000 spectrum-charge combinations searched.
INFO: 9250000 spectrum-charge combinations searched.
INFO: 9260000 spectrum-charge combinations searched.
INFO: 9270000 spectrum-charge combinations searched.
INFO: 9280000 spectrum-charge combinations searched.
INFO: 9290000 spectrum-charge combinations searched.
INFO: 9300000 spectrum-charge combinations searched.
INFO: 9310000 spectrum-charge combinations searched.
INFO: 9320000 spectrum-charge combinations searched.
INFO: 9330000 spectrum-charge combinations searched.
INFO: 9340000 spectrum-charge combinations searched.
INFO: 9350000 spectrum-charge combinations searched.
INFO: 9360000 spectrum-charge combinations searched.
INFO: 9370000 spectrum-charge combinations searched.
INFO: 9380000 spectrum-charge combinations searched.
INFO: 9390000 spectrum-charge combinations searched.
INFO: 9400000 spectrum-charge combinations searched.
INFO: 9410000 spectrum-charge combinations searched.
INFO: 9420000 spectrum-charge combinations searched.
INFO: 9430000 spectrum-charge combinations searched.
INFO: 9440000 spectrum-charge combinations searched.
INFO: 9450000 spectrum-charge combinations searched.
INFO: 9460000 spectrum-charge combinations searched.
INFO: 9470000 spectrum-charge combinations searched.
INFO: 9480000 spectrum-charge combinations searched.
INFO: 9490000 spectrum-charge combinations searched.
INFO: 9500000 spectrum-charge combinations searched.
INFO: 9510000 spectrum-charge combinations searched.
INFO: 9520000 spectrum-charge combinations searched.
INFO: 9530000 spectrum-charge combinations searched.
INFO: 9540000 spectrum-charge combinations searched.
INFO: 9550000 spectrum-charge combinations searched.
INFO: 9560000 spectrum-charge combinations searched.
INFO: 9570000 spectrum-charge combinations searched.
INFO: 9580000 spectrum-charge combinations searched.
INFO: 9590000 spectrum-charge combinations searched.
INFO: 9600000 spectrum-charge combinations searched.
INFO: 9610000 spectrum-charge combinations searched.
INFO: 9620000 spectrum-charge combinations searched.
INFO: 9630000 spectrum-charge combinations searched.
INFO: 9640000 spectrum-charge combinations searched.
INFO: 9650000 spectrum-charge combinations searched.
INFO: 9660000 spectrum-charge combinations searched.
INFO: 9670000 spectrum-charge combinations searched.
INFO: 9680000 spectrum-charge combinations searched.
INFO: 9690000 spectrum-charge combinations searched.
INFO: 9700000 spectrum-charge combinations searched.
INFO: 9710000 spectrum-charge combinations searched.
INFO: 9720000 spectrum-charge combinations searched.
INFO: 9730000 spectrum-charge combinations searched.
INFO: 9740000 spectrum-charge combinations searched.
INFO: 9750000 spectrum-charge combinations searched.
INFO: 9760000 spectrum-charge combinations searched.
INFO: 9770000 spectrum-charge combinations searched.
INFO: 9780000 spectrum-charge combinations searched.
INFO: 9790000 spectrum-charge combinations searched.
INFO: 9800000 spectrum-charge combinations searched.
INFO: 9810000 spectrum-charge combinations searched.
INFO: 9820000 spectrum-charge combinations searched.
INFO: 9830000 spectrum-charge combinations searched.
INFO: 9840000 spectrum-charge combinations searched.
INFO: 9850000 spectrum-charge combinations searched.
INFO: 9860000 spectrum-charge combinations searched.
INFO: 9870000 spectrum-charge combinations searched.
INFO: 9880000 spectrum-charge combinations searched.
INFO: 9890000 spectrum-charge combinations searched.
INFO: 9900000 spectrum-charge combinations searched.
INFO: 9910000 spectrum-charge combinations searched.
INFO: 9920000 spectrum-charge combinations searched.
INFO: 9930000 spectrum-charge combinations searched.
INFO: 9940000 spectrum-charge combinations searched.
INFO: 9950000 spectrum-charge combinations searched.
INFO: 9960000 spectrum-charge combinations searched.
INFO: 9970000 spectrum-charge combinations searched.
INFO: 9980000 spectrum-charge combinations searched.
INFO: 9990000 spectrum-charge combinations searched.
INFO: 10000000 spectrum-charge combinations searched.
INFO: 10010000 spectrum-charge combinations searched.
INFO: 10020000 spectrum-charge combinations searched.
INFO: 10030000 spectrum-charge combinations searched.
INFO: 10040000 spectrum-charge combinations searched.
INFO: 10050000 spectrum-charge combinations searched.
INFO: 10060000 spectrum-charge combinations searched.
INFO: 10070000 spectrum-charge combinations searched.
INFO: 10080000 spectrum-charge combinations searched.
INFO: 10090000 spectrum-charge combinations searched.
INFO: 10100000 spectrum-charge combinations searched.
INFO: 10110000 spectrum-charge combinations searched.
INFO: 10120000 spectrum-charge combinations searched.
INFO: 10130000 spectrum-charge combinations searched.
INFO: 10140000 spectrum-charge combinations searched.
INFO: 10150000 spectrum-charge combinations searched.
INFO: 10160000 spectrum-charge combinations searched.
INFO: 10170000 spectrum-charge combinations searched.
INFO: 10180000 spectrum-charge combinations searched.
INFO: 10190000 spectrum-charge combinations searched.
INFO: 10200000 spectrum-charge combinations searched.
INFO: 10210000 spectrum-charge combinations searched.
INFO: 10220000 spectrum-charge combinations searched.
INFO: 10230000 spectrum-charge combinations searched.
INFO: 10240000 spectrum-charge combinations searched.
INFO: 10250000 spectrum-charge combinations searched.
INFO: 10260000 spectrum-charge combinations searched.
INFO: 10270000 spectrum-charge combinations searched.
INFO: 10280000 spectrum-charge combinations searched.
INFO: 10290000 spectrum-charge combinations searched.
INFO: 10300000 spectrum-charge combinations searched.
INFO: 10310000 spectrum-charge combinations searched.
INFO: 10320000 spectrum-charge combinations searched.
INFO: 10330000 spectrum-charge combinations searched.
INFO: 10340000 spectrum-charge combinations searched.
INFO: 10350000 spectrum-charge combinations searched.
INFO: 10360000 spectrum-charge combinations searched.
INFO: 10370000 spectrum-charge combinations searched.
INFO: 10380000 spectrum-charge combinations searched.
INFO: 10390000 spectrum-charge combinations searched.
INFO: 10400000 spectrum-charge combinations searched.
INFO: 10410000 spectrum-charge combinations searched.
INFO: 10420000 spectrum-charge combinations searched.
INFO: 10430000 spectrum-charge combinations searched.
INFO: 10440000 spectrum-charge combinations searched.
INFO: 10450000 spectrum-charge combinations searched.
INFO: 10460000 spectrum-charge combinations searched.
INFO: 10470000 spectrum-charge combinations searched.
INFO: 10480000 spectrum-charge combinations searched.
INFO: 10490000 spectrum-charge combinations searched.
INFO: 10500000 spectrum-charge combinations searched.
INFO: 10510000 spectrum-charge combinations searched.
INFO: 10520000 spectrum-charge combinations searched.
INFO: 10530000 spectrum-charge combinations searched.
INFO: 10540000 spectrum-charge combinations searched.
INFO: 10550000 spectrum-charge combinations searched.
INFO: 10560000 spectrum-charge combinations searched.
INFO: 10570000 spectrum-charge combinations searched.
INFO: 10580000 spectrum-charge combinations searched.
INFO: 10590000 spectrum-charge combinations searched.
INFO: 10600000 spectrum-charge combinations searched.
INFO: 10610000 spectrum-charge combinations searched.
INFO: 10620000 spectrum-charge combinations searched.
INFO: 10630000 spectrum-charge combinations searched.
INFO: 10640000 spectrum-charge combinations searched.
INFO: 10650000 spectrum-charge combinations searched.
INFO: 10660000 spectrum-charge combinations searched.
INFO: 10670000 spectrum-charge combinations searched.
INFO: 10680000 spectrum-charge combinations searched.
INFO: 10690000 spectrum-charge combinations searched.
INFO: 10700000 spectrum-charge combinations searched.
INFO: 10710000 spectrum-charge combinations searched.
INFO: 10720000 spectrum-charge combinations searched.
INFO: 10730000 spectrum-charge combinations searched.
INFO: 10740000 spectrum-charge combinations searched.
INFO: 10750000 spectrum-charge combinations searched.
INFO: 10760000 spectrum-charge combinations searched.
INFO: 10770000 spectrum-charge combinations searched.
INFO: 10780000 spectrum-charge combinations searched.
INFO: 10790000 spectrum-charge combinations searched.
INFO: 10800000 spectrum-charge combinations searched.
INFO: 10810000 spectrum-charge combinations searched.
INFO: 10820000 spectrum-charge combinations searched.
INFO: 10830000 spectrum-charge combinations searched.
INFO: 10840000 spectrum-charge combinations searched.
INFO: 10850000 spectrum-charge combinations searched.
INFO: 10860000 spectrum-charge combinations searched.
INFO: 10870000 spectrum-charge combinations searched.
INFO: 10880000 spectrum-charge combinations searched.
INFO: 10890000 spectrum-charge combinations searched.
INFO: 10900000 spectrum-charge combinations searched.
INFO: 10910000 spectrum-charge combinations searched.
INFO: 10920000 spectrum-charge combinations searched.
INFO: 10930000 spectrum-charge combinations searched.
INFO: 10940000 spectrum-charge combinations searched.
INFO: 10950000 spectrum-charge combinations searched.
INFO: 10960000 spectrum-charge combinations searched.
INFO: 10970000 spectrum-charge combinations searched.
INFO: 10980000 spectrum-charge combinations searched.
INFO: 10990000 spectrum-charge combinations searched.
INFO: 11000000 spectrum-charge combinations searched.
INFO: 11010000 spectrum-charge combinations searched.
INFO: 11020000 spectrum-charge combinations searched.
INFO: 11030000 spectrum-charge combinations searched.
INFO: 11040000 spectrum-charge combinations searched.
INFO: 11050000 spectrum-charge combinations searched.
INFO: 11060000 spectrum-charge combinations searched.
INFO: 11070000 spectrum-charge combinations searched.
INFO: 11080000 spectrum-charge combinations searched.
INFO: 11090000 spectrum-charge combinations searched.
INFO: 11100000 spectrum-charge combinations searched.
INFO: 11110000 spectrum-charge combinations searched.
INFO: 11120000 spectrum-charge combinations searched.
INFO: 11130000 spectrum-charge combinations searched.
INFO: 11140000 spectrum-charge combinations searched.
INFO: 11150000 spectrum-charge combinations searched.
INFO: 11160000 spectrum-charge combinations searched.
INFO: 11170000 spectrum-charge combinations searched.
INFO: 11180000 spectrum-charge combinations searched.
INFO: 11190000 spectrum-charge combinations searched.
INFO: 11200000 spectrum-charge combinations searched.
INFO: 11210000 spectrum-charge combinations searched.
INFO: 11220000 spectrum-charge combinations searched.
INFO: 11230000 spectrum-charge combinations searched.
INFO: 11240000 spectrum-charge combinations searched.
INFO: 11250000 spectrum-charge combinations searched.
INFO: 11260000 spectrum-charge combinations searched.
INFO: 11270000 spectrum-charge combinations searched.
INFO: 11280000 spectrum-charge combinations searched.
INFO: 11290000 spectrum-charge combinations searched.
INFO: 11300000 spectrum-charge combinations searched.
INFO: 11310000 spectrum-charge combinations searched.
INFO: 11320000 spectrum-charge combinations searched.
INFO: 11330000 spectrum-charge combinations searched.
INFO: 11340000 spectrum-charge combinations searched.
INFO: 11350000 spectrum-charge combinations searched.
INFO: 11360000 spectrum-charge combinations searched.
INFO: 11370000 spectrum-charge combinations searched.
INFO: 11380000 spectrum-charge combinations searched.
INFO: 11390000 spectrum-charge combinations searched.
INFO: 11400000 spectrum-charge combinations searched.
INFO: 11410000 spectrum-charge combinations searched.
INFO: 11420000 spectrum-charge combinations searched.
INFO: 11430000 spectrum-charge combinations searched.
INFO: 11440000 spectrum-charge combinations searched.
INFO: 11450000 spectrum-charge combinations searched.
INFO: 11460000 spectrum-charge combinations searched.
INFO: 11470000 spectrum-charge combinations searched.
INFO: 11480000 spectrum-charge combinations searched.
INFO: 11490000 spectrum-charge combinations searched.
INFO: 11500000 spectrum-charge combinations searched.
INFO: 11510000 spectrum-charge combinations searched.
INFO: 11520000 spectrum-charge combinations searched.
INFO: 11530000 spectrum-charge combinations searched.
INFO: 11540000 spectrum-charge combinations searched.
INFO: 11550000 spectrum-charge combinations searched.
INFO: 11560000 spectrum-charge combinations searched.
INFO: 11570000 spectrum-charge combinations searched.
INFO: 11580000 spectrum-charge combinations searched.
INFO: 11590000 spectrum-charge combinations searched.
INFO: 11600000 spectrum-charge combinations searched.
INFO: 11610000 spectrum-charge combinations searched.
INFO: 11620000 spectrum-charge combinations searched.
INFO: 11630000 spectrum-charge combinations searched.
INFO: 11640000 spectrum-charge combinations searched.
INFO: 11650000 spectrum-charge combinations searched.
INFO: 11660000 spectrum-charge combinations searched.
INFO: 11670000 spectrum-charge combinations searched.
INFO: 11680000 spectrum-charge combinations searched.
INFO: 11690000 spectrum-charge combinations searched.
INFO: 11700000 spectrum-charge combinations searched.
INFO: 11710000 spectrum-charge combinations searched.
INFO: 11720000 spectrum-charge combinations searched.
INFO: 11730000 spectrum-charge combinations searched.
INFO: 11740000 spectrum-charge combinations searched.
INFO: 11750000 spectrum-charge combinations searched.
INFO: 11760000 spectrum-charge combinations searched.
INFO: 11770000 spectrum-charge combinations searched.
INFO: 11780000 spectrum-charge combinations searched.
INFO: 11790000 spectrum-charge combinations searched.
INFO: 11800000 spectrum-charge combinations searched.
INFO: 11810000 spectrum-charge combinations searched.
INFO: 11820000 spectrum-charge combinations searched.
INFO: 11830000 spectrum-charge combinations searched.
INFO: 11840000 spectrum-charge combinations searched.
INFO: 11850000 spectrum-charge combinations searched.
INFO: 11860000 spectrum-charge combinations searched.
INFO: 11870000 spectrum-charge combinations searched.
INFO: 11880000 spectrum-charge combinations searched.
INFO: 11890000 spectrum-charge combinations searched.
INFO: 11900000 spectrum-charge combinations searched.
INFO: 11910000 spectrum-charge combinations searched.
INFO: 11920000 spectrum-charge combinations searched.
INFO: 11930000 spectrum-charge combinations searched.
INFO: 11940000 spectrum-charge combinations searched.
INFO: 11950000 spectrum-charge combinations searched.
INFO: 11960000 spectrum-charge combinations searched.
INFO: 11970000 spectrum-charge combinations searched.
INFO: 11980000 spectrum-charge combinations searched.
INFO: 11990000 spectrum-charge combinations searched.
INFO: 12000000 spectrum-charge combinations searched.
INFO: 12010000 spectrum-charge combinations searched.
INFO: 12020000 spectrum-charge combinations searched.
INFO: 12030000 spectrum-charge combinations searched.
INFO: 12040000 spectrum-charge combinations searched.
INFO: 12050000 spectrum-charge combinations searched.
INFO: 12060000 spectrum-charge combinations searched.
INFO: 12070000 spectrum-charge combinations searched.
INFO: 12080000 spectrum-charge combinations searched.
INFO: 12090000 spectrum-charge combinations searched.
INFO: 12100000 spectrum-charge combinations searched.
INFO: 12110000 spectrum-charge combinations searched.
INFO: 12120000 spectrum-charge combinations searched.
INFO: 12130000 spectrum-charge combinations searched.
INFO: 12140000 spectrum-charge combinations searched.
INFO: 12150000 spectrum-charge combinations searched.
INFO: 12160000 spectrum-charge combinations searched.
INFO: 12170000 spectrum-charge combinations searched.
INFO: 12180000 spectrum-charge combinations searched.
INFO: 12190000 spectrum-charge combinations searched.
INFO: 12200000 spectrum-charge combinations searched.
INFO: 12210000 spectrum-charge combinations searched.
INFO: 12220000 spectrum-charge combinations searched.
INFO: 12230000 spectrum-charge combinations searched.
INFO: 12240000 spectrum-charge combinations searched.
INFO: 12250000 spectrum-charge combinations searched.
INFO: 12260000 spectrum-charge combinations searched.
INFO: 12270000 spectrum-charge combinations searched.
INFO: 12280000 spectrum-charge combinations searched.
INFO: 12290000 spectrum-charge combinations searched.
INFO: 12300000 spectrum-charge combinations searched.
INFO: 12310000 spectrum-charge combinations searched.
INFO: 12320000 spectrum-charge combinations searched.
INFO: 12330000 spectrum-charge combinations searched.
INFO: 12340000 spectrum-charge combinations searched.
INFO: 12350000 spectrum-charge combinations searched.
INFO: 12360000 spectrum-charge combinations searched.
INFO: 12370000 spectrum-charge combinations searched.
INFO: 12380000 spectrum-charge combinations searched.
INFO: 12390000 spectrum-charge combinations searched.
INFO: 12400000 spectrum-charge combinations searched.
INFO: 12410000 spectrum-charge combinations searched.
INFO: 12420000 spectrum-charge combinations searched.
INFO: 12430000 spectrum-charge combinations searched.
INFO: 12440000 spectrum-charge combinations searched.
INFO: 12450000 spectrum-charge combinations searched.
INFO: 12460000 spectrum-charge combinations searched.
INFO: 12470000 spectrum-charge combinations searched.
INFO: 12480000 spectrum-charge combinations searched.
INFO: 12490000 spectrum-charge combinations searched.
INFO: 12500000 spectrum-charge combinations searched.
INFO: 12510000 spectrum-charge combinations searched.
INFO: 12520000 spectrum-charge combinations searched.
INFO: 12530000 spectrum-charge combinations searched.
INFO: 12540000 spectrum-charge combinations searched.
INFO: 12550000 spectrum-charge combinations searched.
INFO: 12560000 spectrum-charge combinations searched.
INFO: 12570000 spectrum-charge combinations searched.
INFO: 12580000 spectrum-charge combinations searched.
INFO: 12590000 spectrum-charge combinations searched.
INFO: 12600000 spectrum-charge combinations searched.
INFO: 12610000 spectrum-charge combinations searched.
INFO: 12620000 spectrum-charge combinations searched.
INFO: 12630000 spectrum-charge combinations searched.
INFO: 12640000 spectrum-charge combinations searched.
INFO: 12650000 spectrum-charge combinations searched.
INFO: 12660000 spectrum-charge combinations searched.
INFO: 12670000 spectrum-charge combinations searched.
INFO: 12680000 spectrum-charge combinations searched.
INFO: 12690000 spectrum-charge combinations searched.
INFO: 12700000 spectrum-charge combinations searched.
INFO: 12710000 spectrum-charge combinations searched.
INFO: 12720000 spectrum-charge combinations searched.
INFO: 12730000 spectrum-charge combinations searched.
INFO: 12740000 spectrum-charge combinations searched.
INFO: 12750000 spectrum-charge combinations searched.
INFO: 12760000 spectrum-charge combinations searched.
INFO: 12770000 spectrum-charge combinations searched.
INFO: 12780000 spectrum-charge combinations searched.
INFO: 12790000 spectrum-charge combinations searched.
INFO: 12800000 spectrum-charge combinations searched.
INFO: 12810000 spectrum-charge combinations searched.
INFO: 12820000 spectrum-charge combinations searched.
INFO: 12830000 spectrum-charge combinations searched.
INFO: 12840000 spectrum-charge combinations searched.
INFO: 12850000 spectrum-charge combinations searched.
INFO: 12860000 spectrum-charge combinations searched.
INFO: 12870000 spectrum-charge combinations searched.
INFO: 12880000 spectrum-charge combinations searched.
INFO: 12890000 spectrum-charge combinations searched.
INFO: 12900000 spectrum-charge combinations searched.
INFO: 12910000 spectrum-charge combinations searched.
INFO: 12920000 spectrum-charge combinations searched.
INFO: 12930000 spectrum-charge combinations searched.
INFO: 12940000 spectrum-charge combinations searched.
INFO: 12950000 spectrum-charge combinations searched.
INFO: 12960000 spectrum-charge combinations searched.
INFO: 12970000 spectrum-charge combinations searched.
INFO: 12980000 spectrum-charge combinations searched.
INFO: 12990000 spectrum-charge combinations searched.
INFO: 13000000 spectrum-charge combinations searched.
INFO: 13010000 spectrum-charge combinations searched.
INFO: 13020000 spectrum-charge combinations searched.
INFO: 13030000 spectrum-charge combinations searched.
INFO: 13040000 spectrum-charge combinations searched.
INFO: 13050000 spectrum-charge combinations searched.
INFO: 13060000 spectrum-charge combinations searched.
INFO: 13070000 spectrum-charge combinations searched.
INFO: 13080000 spectrum-charge combinations searched.
INFO: 13090000 spectrum-charge combinations searched.
INFO: 13100000 spectrum-charge combinations searched.
INFO: 13110000 spectrum-charge combinations searched.
INFO: 13120000 spectrum-charge combinations searched.
INFO: 13130000 spectrum-charge combinations searched.
INFO: 13140000 spectrum-charge combinations searched.
INFO: 13150000 spectrum-charge combinations searched.
INFO: 13160000 spectrum-charge combinations searched.
INFO: 13170000 spectrum-charge combinations searched.
INFO: 13180000 spectrum-charge combinations searched.
INFO: 13190000 spectrum-charge combinations searched.
INFO: 13200000 spectrum-charge combinations searched.
INFO: 13210000 spectrum-charge combinations searched.
INFO: 13220000 spectrum-charge combinations searched.
INFO: 13230000 spectrum-charge combinations searched.
INFO: 13240000 spectrum-charge combinations searched.
INFO: 13250000 spectrum-charge combinations searched.
INFO: 13260000 spectrum-charge combinations searched.
INFO: 13270000 spectrum-charge combinations searched.
INFO: 13280000 spectrum-charge combinations searched.
INFO: 13290000 spectrum-charge combinations searched.
INFO: 13300000 spectrum-charge combinations searched.
INFO: 13310000 spectrum-charge combinations searched.
INFO: 13320000 spectrum-charge combinations searched.
INFO: 13330000 spectrum-charge combinations searched.
INFO: 13340000 spectrum-charge combinations searched.
INFO: 13350000 spectrum-charge combinations searched.
INFO: 13360000 spectrum-charge combinations searched.
INFO: 13370000 spectrum-charge combinations searched.
INFO: 13380000 spectrum-charge combinations searched.
INFO: 13390000 spectrum-charge combinations searched.
INFO: 13400000 spectrum-charge combinations searched.
INFO: 13410000 spectrum-charge combinations searched.
INFO: 13420000 spectrum-charge combinations searched.
INFO: 13430000 spectrum-charge combinations searched.
INFO: 13440000 spectrum-charge combinations searched.
INFO: 13450000 spectrum-charge combinations searched.
INFO: 13460000 spectrum-charge combinations searched.
INFO: 13470000 spectrum-charge combinations searched.
INFO: 13480000 spectrum-charge combinations searched.
INFO: 13490000 spectrum-charge combinations searched.
INFO: 13500000 spectrum-charge combinations searched.
INFO: 13510000 spectrum-charge combinations searched.
INFO: 13520000 spectrum-charge combinations searched.
INFO: 13530000 spectrum-charge combinations searched.
INFO: 13540000 spectrum-charge combinations searched.
INFO: 13550000 spectrum-charge combinations searched.
INFO: 13560000 spectrum-charge combinations searched.
INFO: 13570000 spectrum-charge combinations searched.
INFO: 13580000 spectrum-charge combinations searched.
INFO: 13590000 spectrum-charge combinations searched.
INFO: 13600000 spectrum-charge combinations searched.
INFO: 13610000 spectrum-charge combinations searched.
INFO: 13620000 spectrum-charge combinations searched.
INFO: 13630000 spectrum-charge combinations searched.
INFO: 13640000 spectrum-charge combinations searched.
INFO: 13650000 spectrum-charge combinations searched.
INFO: 13660000 spectrum-charge combinations searched.
INFO: 13670000 spectrum-charge combinations searched.
INFO: 13680000 spectrum-charge combinations searched.
INFO: 13690000 spectrum-charge combinations searched.
INFO: 13700000 spectrum-charge combinations searched.
INFO: 13710000 spectrum-charge combinations searched.
INFO: 13720000 spectrum-charge combinations searched.
INFO: 13730000 spectrum-charge combinations searched.
INFO: 13740000 spectrum-charge combinations searched.
INFO: 13750000 spectrum-charge combinations searched.
INFO: 13760000 spectrum-charge combinations searched.
INFO: 13770000 spectrum-charge combinations searched.
INFO: 13780000 spectrum-charge combinations searched.
INFO: 13790000 spectrum-charge combinations searched.
INFO: 13800000 spectrum-charge combinations searched.
INFO: 13810000 spectrum-charge combinations searched.
INFO: 13820000 spectrum-charge combinations searched.
INFO: 13830000 spectrum-charge combinations searched.
INFO: 13840000 spectrum-charge combinations searched.
INFO: 13850000 spectrum-charge combinations searched.
INFO: 13860000 spectrum-charge combinations searched.
INFO: 13870000 spectrum-charge combinations searched.
INFO: 13880000 spectrum-charge combinations searched.
INFO: 13890000 spectrum-charge combinations searched.
INFO: 13900000 spectrum-charge combinations searched.
INFO: 13910000 spectrum-charge combinations searched.
INFO: 13920000 spectrum-charge combinations searched.
INFO: 13930000 spectrum-charge combinations searched.
INFO: 13940000 spectrum-charge combinations searched.
INFO: 13950000 spectrum-charge combinations searched.
INFO: 13960000 spectrum-charge combinations searched.
INFO: 13970000 spectrum-charge combinations searched.
INFO: 13980000 spectrum-charge combinations searched.
INFO: 13990000 spectrum-charge combinations searched.
INFO: 14000000 spectrum-charge combinations searched.
INFO: 14010000 spectrum-charge combinations searched.
INFO: 14020000 spectrum-charge combinations searched.
INFO: 14030000 spectrum-charge combinations searched.
INFO: 14040000 spectrum-charge combinations searched.
INFO: 14050000 spectrum-charge combinations searched.
INFO: 14060000 spectrum-charge combinations searched.
INFO: 14070000 spectrum-charge combinations searched.
INFO: 14080000 spectrum-charge combinations searched.
INFO: 14090000 spectrum-charge combinations searched.
INFO: 14100000 spectrum-charge combinations searched.
INFO: 14110000 spectrum-charge combinations searched.
INFO: 14120000 spectrum-charge combinations searched.
INFO: 14130000 spectrum-charge combinations searched.
INFO: 14140000 spectrum-charge combinations searched.
INFO: 14150000 spectrum-charge combinations searched.
INFO: 14160000 spectrum-charge combinations searched.
INFO: 14170000 spectrum-charge combinations searched.
INFO: 14180000 spectrum-charge combinations searched.
INFO: 14190000 spectrum-charge combinations searched.
INFO: 14200000 spectrum-charge combinations searched.
INFO: 14210000 spectrum-charge combinations searched.
INFO: 14220000 spectrum-charge combinations searched.
INFO: 14230000 spectrum-charge combinations searched.
INFO: 14240000 spectrum-charge combinations searched.
INFO: 14250000 spectrum-charge combinations searched.
INFO: 14260000 spectrum-charge combinations searched.
INFO: 14270000 spectrum-charge combinations searched.
INFO: 14280000 spectrum-charge combinations searched.
INFO: 14290000 spectrum-charge combinations searched.
INFO: 14300000 spectrum-charge combinations searched.
INFO: 14310000 spectrum-charge combinations searched.
INFO: 14320000 spectrum-charge combinations searched.
INFO: 14330000 spectrum-charge combinations searched.
INFO: 14340000 spectrum-charge combinations searched.
INFO: 14350000 spectrum-charge combinations searched.
INFO: 14360000 spectrum-charge combinations searched.
INFO: 14370000 spectrum-charge combinations searched.
INFO: 14380000 spectrum-charge combinations searched.
INFO: 14390000 spectrum-charge combinations searched.
INFO: 14400000 spectrum-charge combinations searched.
INFO: 14410000 spectrum-charge combinations searched.
INFO: 14420000 spectrum-charge combinations searched.
INFO: 14430000 spectrum-charge combinations searched.
INFO: 14440000 spectrum-charge combinations searched.
INFO: 14450000 spectrum-charge combinations searched.
INFO: 14460000 spectrum-charge combinations searched.
INFO: 14470000 spectrum-charge combinations searched.
INFO: 14480000 spectrum-charge combinations searched.
INFO: 14490000 spectrum-charge combinations searched.
INFO: 14500000 spectrum-charge combinations searched.
INFO: 14510000 spectrum-charge combinations searched.
INFO: 14520000 spectrum-charge combinations searched.
INFO: 14530000 spectrum-charge combinations searched.
INFO: 14540000 spectrum-charge combinations searched.
INFO: 14550000 spectrum-charge combinations searched.
INFO: 14560000 spectrum-charge combinations searched.
INFO: 14570000 spectrum-charge combinations searched.
INFO: 14580000 spectrum-charge combinations searched.
INFO: 14590000 spectrum-charge combinations searched.
INFO: 14600000 spectrum-charge combinations searched.
INFO: 14610000 spectrum-charge combinations searched.
INFO: 14620000 spectrum-charge combinations searched.
INFO: 14630000 spectrum-charge combinations searched.
INFO: 14640000 spectrum-charge combinations searched.
INFO: 14650000 spectrum-charge combinations searched.
INFO: 14660000 spectrum-charge combinations searched.
INFO: 14670000 spectrum-charge combinations searched.
INFO: 14680000 spectrum-charge combinations searched.
INFO: 14690000 spectrum-charge combinations searched.
INFO: 14700000 spectrum-charge combinations searched.
INFO: 14710000 spectrum-charge combinations searched.
INFO: 14720000 spectrum-charge combinations searched.
INFO: 14730000 spectrum-charge combinations searched.
INFO: 14740000 spectrum-charge combinations searched.
INFO: 14750000 spectrum-charge combinations searched.
INFO: 14760000 spectrum-charge combinations searched.
INFO: 14770000 spectrum-charge combinations searched.
INFO: 14780000 spectrum-charge combinations searched.
INFO: 14790000 spectrum-charge combinations searched.
INFO: 14800000 spectrum-charge combinations searched.
INFO: 14810000 spectrum-charge combinations searched.
INFO: 14820000 spectrum-charge combinations searched.
INFO: 14830000 spectrum-charge combinations searched.
INFO: 14840000 spectrum-charge combinations searched.
INFO: 14850000 spectrum-charge combinations searched.
INFO: 14860000 spectrum-charge combinations searched.
INFO: 14870000 spectrum-charge combinations searched.
INFO: 14880000 spectrum-charge combinations searched.
INFO: 14890000 spectrum-charge combinations searched.
INFO: 14900000 spectrum-charge combinations searched.
INFO: 14910000 spectrum-charge combinations searched.
INFO: 14920000 spectrum-charge combinations searched.
INFO: 14930000 spectrum-charge combinations searched.
INFO: 14940000 spectrum-charge combinations searched.
INFO: 14950000 spectrum-charge combinations searched.
INFO: 14960000 spectrum-charge combinations searched.
INFO: 14970000 spectrum-charge combinations searched.
INFO: 14980000 spectrum-charge combinations searched.
INFO: 14990000 spectrum-charge combinations searched.
INFO: 15000000 spectrum-charge combinations searched.
INFO: 15010000 spectrum-charge combinations searched.
INFO: 15020000 spectrum-charge combinations searched.
INFO: 15030000 spectrum-charge combinations searched.
INFO: 15040000 spectrum-charge combinations searched.
INFO: 15050000 spectrum-charge combinations searched.
INFO: 15060000 spectrum-charge combinations searched.
INFO: 15070000 spectrum-charge combinations searched.
INFO: 15080000 spectrum-charge combinations searched.
INFO: 15090000 spectrum-charge combinations searched.
INFO: 15100000 spectrum-charge combinations searched.
INFO: 15110000 spectrum-charge combinations searched.
INFO: 15120000 spectrum-charge combinations searched.
INFO: 15130000 spectrum-charge combinations searched.
INFO: 15140000 spectrum-charge combinations searched.
INFO: 15150000 spectrum-charge combinations searched.
INFO: 15160000 spectrum-charge combinations searched.
INFO: 15170000 spectrum-charge combinations searched.
INFO: 15180000 spectrum-charge combinations searched.
INFO: 15190000 spectrum-charge combinations searched.
INFO: 15200000 spectrum-charge combinations searched.
INFO: 15210000 spectrum-charge combinations searched.
INFO: 15220000 spectrum-charge combinations searched.
INFO: 15230000 spectrum-charge combinations searched.
INFO: 15240000 spectrum-charge combinations searched.
INFO: 15250000 spectrum-charge combinations searched.
INFO: 15260000 spectrum-charge combinations searched.
INFO: 15270000 spectrum-charge combinations searched.
INFO: 15280000 spectrum-charge combinations searched.
INFO: 15290000 spectrum-charge combinations searched.
INFO: 15300000 spectrum-charge combinations searched.
INFO: 15310000 spectrum-charge combinations searched.
INFO: 15320000 spectrum-charge combinations searched.
INFO: 15330000 spectrum-charge combinations searched.
INFO: 15340000 spectrum-charge combinations searched.
INFO: 15350000 spectrum-charge combinations searched.
INFO: 15360000 spectrum-charge combinations searched.
INFO: 15370000 spectrum-charge combinations searched.
INFO: 15380000 spectrum-charge combinations searched.
INFO: 15390000 spectrum-charge combinations searched.
INFO: 15400000 spectrum-charge combinations searched.
INFO: 15410000 spectrum-charge combinations searched.
INFO: 15420000 spectrum-charge combinations searched.
INFO: 15430000 spectrum-charge combinations searched.
INFO: 15440000 spectrum-charge combinations searched.
INFO: 15450000 spectrum-charge combinations searched.
INFO: 15460000 spectrum-charge combinations searched.
INFO: 15470000 spectrum-charge combinations searched.
INFO: 15480000 spectrum-charge combinations searched.
INFO: 15490000 spectrum-charge combinations searched.
INFO: 15500000 spectrum-charge combinations searched.
INFO: 15510000 spectrum-charge combinations searched.
INFO: 15520000 spectrum-charge combinations searched.
INFO: 15530000 spectrum-charge combinations searched.
INFO: 15540000 spectrum-charge combinations searched.
INFO: 15550000 spectrum-charge combinations searched.
INFO: 15560000 spectrum-charge combinations searched.
INFO: 15570000 spectrum-charge combinations searched.
INFO: 15580000 spectrum-charge combinations searched.
INFO: 15590000 spectrum-charge combinations searched.
INFO: 15600000 spectrum-charge combinations searched.
INFO: 15610000 spectrum-charge combinations searched.
INFO: 15620000 spectrum-charge combinations searched.
INFO: 15630000 spectrum-charge combinations searched.
INFO: 15640000 spectrum-charge combinations searched.
INFO: 15650000 spectrum-charge combinations searched.
INFO: 15660000 spectrum-charge combinations searched.
INFO: 15670000 spectrum-charge combinations searched.
INFO: 15680000 spectrum-charge combinations searched.
INFO: 15690000 spectrum-charge combinations searched.
INFO: 15700000 spectrum-charge combinations searched.
INFO: 15710000 spectrum-charge combinations searched.
INFO: 15720000 spectrum-charge combinations searched.
INFO: 15730000 spectrum-charge combinations searched.
INFO: 15740000 spectrum-charge combinations searched.
INFO: 15750000 spectrum-charge combinations searched.
INFO: 15760000 spectrum-charge combinations searched.
INFO: 15770000 spectrum-charge combinations searched.
INFO: 15780000 spectrum-charge combinations searched.
INFO: 15790000 spectrum-charge combinations searched.
INFO: 15800000 spectrum-charge combinations searched.
INFO: 15810000 spectrum-charge combinations searched.
INFO: 15820000 spectrum-charge combinations searched.
INFO: 15830000 spectrum-charge combinations searched.
INFO: 15840000 spectrum-charge combinations searched.
INFO: 15850000 spectrum-charge combinations searched.
INFO: 15860000 spectrum-charge combinations searched.
INFO: 15870000 spectrum-charge combinations searched.
INFO: 15880000 spectrum-charge combinations searched.
INFO: 15890000 spectrum-charge combinations searched.
INFO: 15900000 spectrum-charge combinations searched.
INFO: 15910000 spectrum-charge combinations searched.
INFO: 15920000 spectrum-charge combinations searched.
INFO: 15930000 spectrum-charge combinations searched.
INFO: 15940000 spectrum-charge combinations searched.
INFO: 15950000 spectrum-charge combinations searched.
INFO: 15960000 spectrum-charge combinations searched.
INFO: 15970000 spectrum-charge combinations searched.
INFO: 15980000 spectrum-charge combinations searched.
INFO: 15990000 spectrum-charge combinations searched.
INFO: 16000000 spectrum-charge combinations searched.
INFO: 16010000 spectrum-charge combinations searched.
INFO: 16020000 spectrum-charge combinations searched.
INFO: 16030000 spectrum-charge combinations searched.
INFO: 16040000 spectrum-charge combinations searched.
INFO: 16050000 spectrum-charge combinations searched.
INFO: 16060000 spectrum-charge combinations searched.
INFO: 16070000 spectrum-charge combinations searched.
INFO: 16080000 spectrum-charge combinations searched.
INFO: 16090000 spectrum-charge combinations searched.
INFO: 16100000 spectrum-charge combinations searched.
INFO: 16110000 spectrum-charge combinations searched.
INFO: 16120000 spectrum-charge combinations searched.
INFO: 16130000 spectrum-charge combinations searched.
INFO: 16140000 spectrum-charge combinations searched.
INFO: 16150000 spectrum-charge combinations searched.
INFO: 16160000 spectrum-charge combinations searched.
INFO: 16170000 spectrum-charge combinations searched.
INFO: 16180000 spectrum-charge combinations searched.
INFO: 16190000 spectrum-charge combinations searched.
INFO: 16200000 spectrum-charge combinations searched.
INFO: 16210000 spectrum-charge combinations searched.
INFO: 16220000 spectrum-charge combinations searched.
INFO: 16230000 spectrum-charge combinations searched.
INFO: 16240000 spectrum-charge combinations searched.
INFO: 16250000 spectrum-charge combinations searched.
INFO: 16260000 spectrum-charge combinations searched.
INFO: 16270000 spectrum-charge combinations searched.
INFO: 16280000 spectrum-charge combinations searched.
INFO: 16290000 spectrum-charge combinations searched.
INFO: 16300000 spectrum-charge combinations searched.
INFO: 16310000 spectrum-charge combinations searched.
INFO: 16320000 spectrum-charge combinations searched.
INFO: 16330000 spectrum-charge combinations searched.
INFO: 16340000 spectrum-charge combinations searched.
INFO: 16350000 spectrum-charge combinations searched.
INFO: 16360000 spectrum-charge combinations searched.
INFO: 16370000 spectrum-charge combinations searched.
INFO: 16380000 spectrum-charge combinations searched.
INFO: 16390000 spectrum-charge combinations searched.
INFO: 16400000 spectrum-charge combinations searched.
INFO: 16410000 spectrum-charge combinations searched.
INFO: 16420000 spectrum-charge combinations searched.
INFO: 16430000 spectrum-charge combinations searched.
INFO: 16440000 spectrum-charge combinations searched.
INFO: 16450000 spectrum-charge combinations searched.
INFO: 16460000 spectrum-charge combinations searched.
INFO: 16470000 spectrum-charge combinations searched.
INFO: 16480000 spectrum-charge combinations searched.
INFO: 16490000 spectrum-charge combinations searched.
INFO: 16500000 spectrum-charge combinations searched.
INFO: 16510000 spectrum-charge combinations searched.
INFO: 16520000 spectrum-charge combinations searched.
INFO: 16530000 spectrum-charge combinations searched.
INFO: 16540000 spectrum-charge combinations searched.
INFO: 16550000 spectrum-charge combinations searched.
INFO: 16560000 spectrum-charge combinations searched.
INFO: 16570000 spectrum-charge combinations searched.
INFO: 16580000 spectrum-charge combinations searched.
INFO: 16590000 spectrum-charge combinations searched.
INFO: 16600000 spectrum-charge combinations searched.
INFO: 16610000 spectrum-charge combinations searched.
INFO: 16620000 spectrum-charge combinations searched.
INFO: 16630000 spectrum-charge combinations searched.
INFO: 16640000 spectrum-charge combinations searched.
INFO: 16650000 spectrum-charge combinations searched.
INFO: 16660000 spectrum-charge combinations searched.
INFO: 16670000 spectrum-charge combinations searched.
INFO: 16680000 spectrum-charge combinations searched.
INFO: 16690000 spectrum-charge combinations searched.
INFO: 16700000 spectrum-charge combinations searched.
INFO: 16710000 spectrum-charge combinations searched.
INFO: 16720000 spectrum-charge combinations searched.
INFO: 16730000 spectrum-charge combinations searched.
INFO: 16740000 spectrum-charge combinations searched.
INFO: 16750000 spectrum-charge combinations searched.
INFO: 16760000 spectrum-charge combinations searched.
INFO: 16770000 spectrum-charge combinations searched.
INFO: 16780000 spectrum-charge combinations searched.
INFO: 16790000 spectrum-charge combinations searched.
INFO: 16800000 spectrum-charge combinations searched.
INFO: 16810000 spectrum-charge combinations searched.
INFO: 16820000 spectrum-charge combinations searched.
INFO: 16830000 spectrum-charge combinations searched.
INFO: 16840000 spectrum-charge combinations searched.
INFO: 16850000 spectrum-charge combinations searched.
INFO: 16860000 spectrum-charge combinations searched.
INFO: 16870000 spectrum-charge combinations searched.
INFO: 16880000 spectrum-charge combinations searched.
INFO: 16890000 spectrum-charge combinations searched.
INFO: 16900000 spectrum-charge combinations searched.
INFO: 16910000 spectrum-charge combinations searched.
INFO: 16920000 spectrum-charge combinations searched.
INFO: 16930000 spectrum-charge combinations searched.
INFO: 16940000 spectrum-charge combinations searched.
INFO: 16950000 spectrum-charge combinations searched.
INFO: 16960000 spectrum-charge combinations searched.
INFO: 16970000 spectrum-charge combinations searched.
INFO: 16980000 spectrum-charge combinations searched.
INFO: 16990000 spectrum-charge combinations searched.
INFO: 17000000 spectrum-charge combinations searched.
INFO: 17010000 spectrum-charge combinations searched.
INFO: 17020000 spectrum-charge combinations searched.
INFO: 17030000 spectrum-charge combinations searched.
INFO: 17040000 spectrum-charge combinations searched.
INFO: 17050000 spectrum-charge combinations searched.
INFO: 17060000 spectrum-charge combinations searched.
INFO: 17070000 spectrum-charge combinations searched.
INFO: 17080000 spectrum-charge combinations searched.
INFO: 17090000 spectrum-charge combinations searched.
INFO: 17100000 spectrum-charge combinations searched.
INFO: 17110000 spectrum-charge combinations searched.
INFO: 17120000 spectrum-charge combinations searched.
INFO: 17130000 spectrum-charge combinations searched.
INFO: 17140000 spectrum-charge combinations searched.
INFO: 17150000 spectrum-charge combinations searched.
INFO: 17160000 spectrum-charge combinations searched.
INFO: 17170000 spectrum-charge combinations searched.
INFO: 17180000 spectrum-charge combinations searched.
INFO: 17190000 spectrum-charge combinations searched.
INFO: 17200000 spectrum-charge combinations searched.
INFO: 17210000 spectrum-charge combinations searched.
INFO: 17220000 spectrum-charge combinations searched.
INFO: 17230000 spectrum-charge combinations searched.
INFO: 17240000 spectrum-charge combinations searched.
INFO: 17250000 spectrum-charge combinations searched.
INFO: 17260000 spectrum-charge combinations searched.
INFO: 17270000 spectrum-charge combinations searched.
INFO: 17280000 spectrum-charge combinations searched.
INFO: 17290000 spectrum-charge combinations searched.
INFO: 17300000 spectrum-charge combinations searched.
INFO: 17310000 spectrum-charge combinations searched.
INFO: 17320000 spectrum-charge combinations searched.
INFO: 17330000 spectrum-charge combinations searched.
INFO: 17340000 spectrum-charge combinations searched.
INFO: 17350000 spectrum-charge combinations searched.
INFO: 17360000 spectrum-charge combinations searched.
INFO: 17370000 spectrum-charge combinations searched.
INFO: 17380000 spectrum-charge combinations searched.
INFO: 17390000 spectrum-charge combinations searched.
INFO: 17400000 spectrum-charge combinations searched.
INFO: 17410000 spectrum-charge combinations searched.
INFO: 17420000 spectrum-charge combinations searched.
INFO: 17430000 spectrum-charge combinations searched.
INFO: 17440000 spectrum-charge combinations searched.
INFO: 17450000 spectrum-charge combinations searched.
INFO: 17460000 spectrum-charge combinations searched.
INFO: 17470000 spectrum-charge combinations searched.
INFO: 17480000 spectrum-charge combinations searched.
INFO: 17490000 spectrum-charge combinations searched.
INFO: 17500000 spectrum-charge combinations searched.
INFO: 17510000 spectrum-charge combinations searched.
INFO: 17520000 spectrum-charge combinations searched.
INFO: 17530000 spectrum-charge combinations searched.
INFO: 17540000 spectrum-charge combinations searched.
INFO: 17550000 spectrum-charge combinations searched.
INFO: 17560000 spectrum-charge combinations searched.
INFO: 17570000 spectrum-charge combinations searched.
INFO: 17580000 spectrum-charge combinations searched.
INFO: 17590000 spectrum-charge combinations searched.
INFO: 17600000 spectrum-charge combinations searched.
INFO: 17610000 spectrum-charge combinations searched.
INFO: 17620000 spectrum-charge combinations searched.
INFO: 17630000 spectrum-charge combinations searched.
INFO: 17640000 spectrum-charge combinations searched.
INFO: 17650000 spectrum-charge combinations searched.
INFO: 17660000 spectrum-charge combinations searched.
INFO: 17670000 spectrum-charge combinations searched.
INFO: 17680000 spectrum-charge combinations searched.
INFO: 17690000 spectrum-charge combinations searched.
INFO: 17700000 spectrum-charge combinations searched.
INFO: 17710000 spectrum-charge combinations searched.
INFO: 17720000 spectrum-charge combinations searched.
INFO: 17730000 spectrum-charge combinations searched.
INFO: 17740000 spectrum-charge combinations searched.
INFO: 17750000 spectrum-charge combinations searched.
INFO: 17760000 spectrum-charge combinations searched.
INFO: 17770000 spectrum-charge combinations searched.
INFO: 17780000 spectrum-charge combinations searched.
INFO: 17790000 spectrum-charge combinations searched.
INFO: 17800000 spectrum-charge combinations searched.
INFO: 17810000 spectrum-charge combinations searched.
INFO: 17820000 spectrum-charge combinations searched.
INFO: 17830000 spectrum-charge combinations searched.
INFO: 17840000 spectrum-charge combinations searched.
INFO: 17850000 spectrum-charge combinations searched.
INFO: 17860000 spectrum-charge combinations searched.
INFO: 17870000 spectrum-charge combinations searched.
INFO: 17880000 spectrum-charge combinations searched.
INFO: 17890000 spectrum-charge combinations searched.
INFO: 17900000 spectrum-charge combinations searched.
INFO: 17910000 spectrum-charge combinations searched.
INFO: 17920000 spectrum-charge combinations searched.
INFO: 17930000 spectrum-charge combinations searched.
INFO: 17940000 spectrum-charge combinations searched.
INFO: 17950000 spectrum-charge combinations searched.
INFO: 17960000 spectrum-charge combinations searched.
INFO: 17970000 spectrum-charge combinations searched.
INFO: 17980000 spectrum-charge combinations searched.
INFO: 17990000 spectrum-charge combinations searched.
INFO: 18000000 spectrum-charge combinations searched.
INFO: 18010000 spectrum-charge combinations searched.
INFO: 18020000 spectrum-charge combinations searched.
INFO: 18030000 spectrum-charge combinations searched.
INFO: 18040000 spectrum-charge combinations searched.
INFO: 18050000 spectrum-charge combinations searched.
INFO: 18060000 spectrum-charge combinations searched.
INFO: 18070000 spectrum-charge combinations searched.
INFO: 18080000 spectrum-charge combinations searched.
INFO: 18090000 spectrum-charge combinations searched.
INFO: 18100000 spectrum-charge combinations searched.
INFO: 18110000 spectrum-charge combinations searched.
INFO: 18120000 spectrum-charge combinations searched.
INFO: 18130000 spectrum-charge combinations searched.
INFO: 18140000 spectrum-charge combinations searched.
INFO: 18150000 spectrum-charge combinations searched.
INFO: 18160000 spectrum-charge combinations searched.
INFO: 18170000 spectrum-charge combinations searched.
INFO: 18180000 spectrum-charge combinations searched.
INFO: 18190000 spectrum-charge combinations searched.
INFO: 18200000 spectrum-charge combinations searched.
INFO: 18210000 spectrum-charge combinations searched.
INFO: 18220000 spectrum-charge combinations searched.
INFO: 18230000 spectrum-charge combinations searched.
INFO: 18240000 spectrum-charge combinations searched.
INFO: 18250000 spectrum-charge combinations searched.
INFO: 18260000 spectrum-charge combinations searched.
INFO: 18270000 spectrum-charge combinations searched.
INFO: 18280000 spectrum-charge combinations searched.
INFO: 18290000 spectrum-charge combinations searched.
INFO: 18300000 spectrum-charge combinations searched.
INFO: 18310000 spectrum-charge combinations searched.
INFO: 18320000 spectrum-charge combinations searched.
INFO: 18330000 spectrum-charge combinations searched.
INFO: 18340000 spectrum-charge combinations searched.
INFO: 18350000 spectrum-charge combinations searched.
INFO: 18360000 spectrum-charge combinations searched.
INFO: 18370000 spectrum-charge combinations searched.
INFO: 18380000 spectrum-charge combinations searched.
INFO: 18390000 spectrum-charge combinations searched.
INFO: 18400000 spectrum-charge combinations searched.
INFO: 18410000 spectrum-charge combinations searched.
INFO: 18420000 spectrum-charge combinations searched.
INFO: 18430000 spectrum-charge combinations searched.
INFO: 18440000 spectrum-charge combinations searched.
INFO: 18450000 spectrum-charge combinations searched.
INFO: 18460000 spectrum-charge combinations searched.
INFO: 18470000 spectrum-charge combinations searched.
INFO: 18480000 spectrum-charge combinations searched.
INFO: 18490000 spectrum-charge combinations searched.
INFO: 18500000 spectrum-charge combinations searched.
INFO: 18510000 spectrum-charge combinations searched.
INFO: 18520000 spectrum-charge combinations searched.
INFO: 18530000 spectrum-charge combinations searched.
INFO: 18540000 spectrum-charge combinations searched.
INFO: 18550000 spectrum-charge combinations searched.
INFO: 18560000 spectrum-charge combinations searched.
INFO: 18570000 spectrum-charge combinations searched.
INFO: 18580000 spectrum-charge combinations searched.
INFO: 18590000 spectrum-charge combinations searched.
INFO: 18600000 spectrum-charge combinations searched.
INFO: 18610000 spectrum-charge combinations searched.
INFO: 18620000 spectrum-charge combinations searched.
INFO: 18630000 spectrum-charge combinations searched.
INFO: 18640000 spectrum-charge combinations searched.
INFO: 18650000 spectrum-charge combinations searched.
INFO: 18660000 spectrum-charge combinations searched.
INFO: 18670000 spectrum-charge combinations searched.
INFO: 18680000 spectrum-charge combinations searched.
INFO: 18690000 spectrum-charge combinations searched.
INFO: 18700000 spectrum-charge combinations searched.
INFO: 18710000 spectrum-charge combinations searched.
INFO: 18720000 spectrum-charge combinations searched.
INFO: 18730000 spectrum-charge combinations searched.
INFO: 18740000 spectrum-charge combinations searched.
INFO: 18750000 spectrum-charge combinations searched.
INFO: 18760000 spectrum-charge combinations searched.
INFO: 18770000 spectrum-charge combinations searched.
INFO: 18780000 spectrum-charge combinations searched.
INFO: 18790000 spectrum-charge combinations searched.
INFO: 18800000 spectrum-charge combinations searched.
INFO: 18810000 spectrum-charge combinations searched.
INFO: 18820000 spectrum-charge combinations searched.
INFO: 18830000 spectrum-charge combinations searched.
INFO: 18840000 spectrum-charge combinations searched.
INFO: 18850000 spectrum-charge combinations searched.
INFO: 18860000 spectrum-charge combinations searched.
INFO: 18870000 spectrum-charge combinations searched.
INFO: 18880000 spectrum-charge combinations searched.
INFO: 18890000 spectrum-charge combinations searched.
INFO: 18900000 spectrum-charge combinations searched.
INFO: 18910000 spectrum-charge combinations searched.
INFO: 18920000 spectrum-charge combinations searched.
INFO: 18930000 spectrum-charge combinations searched.
INFO: 18940000 spectrum-charge combinations searched.
INFO: 18950000 spectrum-charge combinations searched.
INFO: 18960000 spectrum-charge combinations searched.
INFO: 18970000 spectrum-charge combinations searched.
INFO: 18980000 spectrum-charge combinations searched.
INFO: 18990000 spectrum-charge combinations searched.
INFO: 19000000 spectrum-charge combinations searched.
INFO: 19010000 spectrum-charge combinations searched.
INFO: 19020000 spectrum-charge combinations searched.
INFO: 19030000 spectrum-charge combinations searched.
INFO: 19040000 spectrum-charge combinations searched.
INFO: 19050000 spectrum-charge combinations searched.
INFO: 19060000 spectrum-charge combinations searched.
INFO: 19070000 spectrum-charge combinations searched.
INFO: 19080000 spectrum-charge combinations searched.
INFO: 19090000 spectrum-charge combinations searched.
INFO: 19100000 spectrum-charge combinations searched.
INFO: 19110000 spectrum-charge combinations searched.
INFO: 19120000 spectrum-charge combinations searched.
INFO: 19130000 spectrum-charge combinations searched.
INFO: 19140000 spectrum-charge combinations searched.
INFO: 19150000 spectrum-charge combinations searched.
INFO: 19160000 spectrum-charge combinations searched.
INFO: 19170000 spectrum-charge combinations searched.
INFO: 19180000 spectrum-charge combinations searched.
INFO: 19190000 spectrum-charge combinations searched.
INFO: 19200000 spectrum-charge combinations searched.
INFO: 19210000 spectrum-charge combinations searched.
INFO: 19220000 spectrum-charge combinations searched.
INFO: 19230000 spectrum-charge combinations searched.
INFO: 19240000 spectrum-charge combinations searched.
INFO: 19250000 spectrum-charge combinations searched.
INFO: 19260000 spectrum-charge combinations searched.
INFO: 19270000 spectrum-charge combinations searched.
INFO: 19280000 spectrum-charge combinations searched.
INFO: 19290000 spectrum-charge combinations searched.
INFO: 19300000 spectrum-charge combinations searched.
INFO: 19310000 spectrum-charge combinations searched.
INFO: 19320000 spectrum-charge combinations searched.
INFO: 19330000 spectrum-charge combinations searched.
INFO: 19340000 spectrum-charge combinations searched.
INFO: 19350000 spectrum-charge combinations searched.
INFO: 19360000 spectrum-charge combinations searched.
INFO: 19370000 spectrum-charge combinations searched.
INFO: 19380000 spectrum-charge combinations searched.
INFO: 19390000 spectrum-charge combinations searched.
INFO: 19400000 spectrum-charge combinations searched.
INFO: 19410000 spectrum-charge combinations searched.
INFO: 19420000 spectrum-charge combinations searched.
INFO: 19430000 spectrum-charge combinations searched.
INFO: 19440000 spectrum-charge combinations searched.
INFO: 19450000 spectrum-charge combinations searched.
INFO: 19460000 spectrum-charge combinations searched.
INFO: 19470000 spectrum-charge combinations searched.
INFO: 19480000 spectrum-charge combinations searched.
INFO: 19490000 spectrum-charge combinations searched.
INFO: 19500000 spectrum-charge combinations searched.
INFO: 19510000 spectrum-charge combinations searched.
INFO: 19520000 spectrum-charge combinations searched.
INFO: 19530000 spectrum-charge combinations searched.
INFO: 19540000 spectrum-charge combinations searched.
INFO: 19550000 spectrum-charge combinations searched.
INFO: 19560000 spectrum-charge combinations searched.
INFO: 19570000 spectrum-charge combinations searched.
INFO: 19580000 spectrum-charge combinations searched.
INFO: 19590000 spectrum-charge combinations searched.
INFO: 19600000 spectrum-charge combinations searched.
INFO: 19610000 spectrum-charge combinations searched.
INFO: 19620000 spectrum-charge combinations searched.
INFO: 19630000 spectrum-charge combinations searched.
INFO: 19640000 spectrum-charge combinations searched.
INFO: 19650000 spectrum-charge combinations searched.
INFO: 19660000 spectrum-charge combinations searched.
INFO: 19670000 spectrum-charge combinations searched.
INFO: 19680000 spectrum-charge combinations searched.
INFO: 19690000 spectrum-charge combinations searched.
INFO: 19700000 spectrum-charge combinations searched.
INFO: 19710000 spectrum-charge combinations searched.
INFO: 19720000 spectrum-charge combinations searched.
INFO: 19730000 spectrum-charge combinations searched.
INFO: 19740000 spectrum-charge combinations searched.
INFO: 19750000 spectrum-charge combinations searched.
INFO: 19760000 spectrum-charge combinations searched.
INFO: 19770000 spectrum-charge combinations searched.
INFO: 19780000 spectrum-charge combinations searched.
INFO: 19790000 spectrum-charge combinations searched.
INFO: 19800000 spectrum-charge combinations searched.
INFO: 19810000 spectrum-charge combinations searched.
INFO: 19820000 spectrum-charge combinations searched.
INFO: 19830000 spectrum-charge combinations searched.
INFO: 19840000 spectrum-charge combinations searched.
INFO: 19850000 spectrum-charge combinations searched.
INFO: 19860000 spectrum-charge combinations searched.
INFO: 19870000 spectrum-charge combinations searched.
INFO: 19880000 spectrum-charge combinations searched.
INFO: 19890000 spectrum-charge combinations searched.
INFO: 19900000 spectrum-charge combinations searched.
INFO: 19910000 spectrum-charge combinations searched.
INFO: 19920000 spectrum-charge combinations searched.
INFO: 19930000 spectrum-charge combinations searched.
INFO: 19940000 spectrum-charge combinations searched.
INFO: 19950000 spectrum-charge combinations searched.
INFO: 19960000 spectrum-charge combinations searched.
INFO: 19970000 spectrum-charge combinations searched.
INFO: 19980000 spectrum-charge combinations searched.
INFO: 19990000 spectrum-charge combinations searched.
INFO: 20000000 spectrum-charge combinations searched.
INFO: 20010000 spectrum-charge combinations searched.
INFO: 20020000 spectrum-charge combinations searched.
INFO: 20030000 spectrum-charge combinations searched.
INFO: 20040000 spectrum-charge combinations searched.
INFO: 20050000 spectrum-charge combinations searched.
INFO: 20060000 spectrum-charge combinations searched.
INFO: 20070000 spectrum-charge combinations searched.
INFO: 20080000 spectrum-charge combinations searched.
INFO: 20090000 spectrum-charge combinations searched.
INFO: 20100000 spectrum-charge combinations searched.
INFO: 20110000 spectrum-charge combinations searched.
INFO: 20120000 spectrum-charge combinations searched.
INFO: 20130000 spectrum-charge combinations searched.
INFO: 20140000 spectrum-charge combinations searched.
INFO: 20150000 spectrum-charge combinations searched.
INFO: 20160000 spectrum-charge combinations searched.
INFO: 20170000 spectrum-charge combinations searched.
INFO: 20180000 spectrum-charge combinations searched.
INFO: 20190000 spectrum-charge combinations searched.
INFO: 20200000 spectrum-charge combinations searched.
INFO: 20210000 spectrum-charge combinations searched.
INFO: 20220000 spectrum-charge combinations searched.
INFO: 20230000 spectrum-charge combinations searched.
INFO: 20240000 spectrum-charge combinations searched.
INFO: 20250000 spectrum-charge combinations searched.
INFO: 20260000 spectrum-charge combinations searched.
INFO: 20270000 spectrum-charge combinations searched.
INFO: 20280000 spectrum-charge combinations searched.
INFO: 20290000 spectrum-charge combinations searched.
INFO: 20300000 spectrum-charge combinations searched.
INFO: 20310000 spectrum-charge combinations searched.
INFO: 20320000 spectrum-charge combinations searched.
INFO: 20330000 spectrum-charge combinations searched.
INFO: 20340000 spectrum-charge combinations searched.
INFO: 20350000 spectrum-charge combinations searched.
INFO: 20360000 spectrum-charge combinations searched.
INFO: 20370000 spectrum-charge combinations searched.
INFO: 20380000 spectrum-charge combinations searched.
INFO: 20390000 spectrum-charge combinations searched.
INFO: 20400000 spectrum-charge combinations searched.
INFO: 20410000 spectrum-charge combinations searched.
INFO: 20420000 spectrum-charge combinations searched.
INFO: 20430000 spectrum-charge combinations searched.
INFO: 20440000 spectrum-charge combinations searched.
INFO: 20450000 spectrum-charge combinations searched.
INFO: 20460000 spectrum-charge combinations searched.
INFO: 20470000 spectrum-charge combinations searched.
INFO: 20480000 spectrum-charge combinations searched.
INFO: 20490000 spectrum-charge combinations searched.
INFO: 20500000 spectrum-charge combinations searched.
INFO: 20510000 spectrum-charge combinations searched.
INFO: 20520000 spectrum-charge combinations searched.
INFO: 20530000 spectrum-charge combinations searched.
INFO: 20540000 spectrum-charge combinations searched.
INFO: 20550000 spectrum-charge combinations searched.
INFO: 20560000 spectrum-charge combinations searched.
INFO: 20570000 spectrum-charge combinations searched.
INFO: 20580000 spectrum-charge combinations searched.
INFO: 20590000 spectrum-charge combinations searched.
INFO: 20600000 spectrum-charge combinations searched.
INFO: 20610000 spectrum-charge combinations searched.
INFO: 20620000 spectrum-charge combinations searched.
INFO: 20630000 spectrum-charge combinations searched.
INFO: 20640000 spectrum-charge combinations searched.
INFO: 20650000 spectrum-charge combinations searched.
INFO: 20660000 spectrum-charge combinations searched.
INFO: 20670000 spectrum-charge combinations searched.
INFO: 20680000 spectrum-charge combinations searched.
INFO: 20690000 spectrum-charge combinations searched.
INFO: 20700000 spectrum-charge combinations searched.
INFO: 20710000 spectrum-charge combinations searched.
INFO: 20720000 spectrum-charge combinations searched.
INFO: 20730000 spectrum-charge combinations searched.
INFO: 20740000 spectrum-charge combinations searched.
INFO: 20750000 spectrum-charge combinations searched.
INFO: 20760000 spectrum-charge combinations searched.
INFO: 20770000 spectrum-charge combinations searched.
INFO: 20780000 spectrum-charge combinations searched.
INFO: 20790000 spectrum-charge combinations searched.
INFO: 20800000 spectrum-charge combinations searched.
INFO: 20810000 spectrum-charge combinations searched.
INFO: 20820000 spectrum-charge combinations searched.
INFO: 20830000 spectrum-charge combinations searched.
INFO: 20840000 spectrum-charge combinations searched.
INFO: 20850000 spectrum-charge combinations searched.
INFO: 20860000 spectrum-charge combinations searched.
INFO: 20870000 spectrum-charge combinations searched.
INFO: 20880000 spectrum-charge combinations searched.
INFO: 20890000 spectrum-charge combinations searched.
INFO: 20900000 spectrum-charge combinations searched.
INFO: 20910000 spectrum-charge combinations searched.
INFO: 20920000 spectrum-charge combinations searched.
INFO: 20930000 spectrum-charge combinations searched.
INFO: 20940000 spectrum-charge combinations searched.
INFO: 20950000 spectrum-charge combinations searched.
INFO: 20960000 spectrum-charge combinations searched.
INFO: 20970000 spectrum-charge combinations searched.
INFO: 20980000 spectrum-charge combinations searched.
INFO: 20990000 spectrum-charge combinations searched.
INFO: 21000000 spectrum-charge combinations searched.
INFO: 21010000 spectrum-charge combinations searched.
INFO: 21020000 spectrum-charge combinations searched.
INFO: 21030000 spectrum-charge combinations searched.
INFO: 21040000 spectrum-charge combinations searched.
INFO: 21050000 spectrum-charge combinations searched.
INFO: 21060000 spectrum-charge combinations searched.
INFO: 21070000 spectrum-charge combinations searched.
INFO: 21080000 spectrum-charge combinations searched.
INFO: 21090000 spectrum-charge combinations searched.
INFO: 21100000 spectrum-charge combinations searched.
INFO: 21110000 spectrum-charge combinations searched.
INFO: 21120000 spectrum-charge combinations searched.
INFO: 21130000 spectrum-charge combinations searched.
INFO: 21140000 spectrum-charge combinations searched.
INFO: 21150000 spectrum-charge combinations searched.
INFO: 21160000 spectrum-charge combinations searched.
INFO: 21170000 spectrum-charge combinations searched.
INFO: 21180000 spectrum-charge combinations searched.
INFO: 21190000 spectrum-charge combinations searched.
INFO: 21200000 spectrum-charge combinations searched.
INFO: 21210000 spectrum-charge combinations searched.
INFO: 21220000 spectrum-charge combinations searched.
INFO: 21230000 spectrum-charge combinations searched.
INFO: 21240000 spectrum-charge combinations searched.
INFO: 21250000 spectrum-charge combinations searched.
INFO: 21260000 spectrum-charge combinations searched.
INFO: 21270000 spectrum-charge combinations searched.
INFO: 21280000 spectrum-charge combinations searched.
INFO: 21290000 spectrum-charge combinations searched.
INFO: 21300000 spectrum-charge combinations searched.
INFO: 21310000 spectrum-charge combinations searched.
INFO: 21320000 spectrum-charge combinations searched.
INFO: 21330000 spectrum-charge combinations searched.
INFO: 21340000 spectrum-charge combinations searched.
INFO: 21350000 spectrum-charge combinations searched.
INFO: 21360000 spectrum-charge combinations searched.
INFO: 21370000 spectrum-charge combinations searched.
INFO: 21380000 spectrum-charge combinations searched.
INFO: 21390000 spectrum-charge combinations searched.
INFO: 21400000 spectrum-charge combinations searched.
INFO: 21410000 spectrum-charge combinations searched.
INFO: 21420000 spectrum-charge combinations searched.
INFO: 21430000 spectrum-charge combinations searched.
INFO: 21440000 spectrum-charge combinations searched.
INFO: 21450000 spectrum-charge combinations searched.
INFO: 21460000 spectrum-charge combinations searched.
INFO: 21470000 spectrum-charge combinations searched.
INFO: 21480000 spectrum-charge combinations searched.
INFO: 21490000 spectrum-charge combinations searched.
INFO: 21500000 spectrum-charge combinations searched.
INFO: 21510000 spectrum-charge combinations searched.
INFO: 21520000 spectrum-charge combinations searched.
INFO: 21530000 spectrum-charge combinations searched.
INFO: 21540000 spectrum-charge combinations searched.
INFO: 21550000 spectrum-charge combinations searched.
INFO: 21560000 spectrum-charge combinations searched.
INFO: 21570000 spectrum-charge combinations searched.
INFO: 21580000 spectrum-charge combinations searched.
INFO: 21590000 spectrum-charge combinations searched.
INFO: 21600000 spectrum-charge combinations searched.
INFO: 21610000 spectrum-charge combinations searched.
INFO: 21620000 spectrum-charge combinations searched.
INFO: 21630000 spectrum-charge combinations searched.
INFO: 21640000 spectrum-charge combinations searched.
INFO: 21650000 spectrum-charge combinations searched.
INFO: 21660000 spectrum-charge combinations searched.
INFO: 21670000 spectrum-charge combinations searched.
INFO: 21680000 spectrum-charge combinations searched.
INFO: 21690000 spectrum-charge combinations searched.
INFO: 21700000 spectrum-charge combinations searched.
INFO: 21710000 spectrum-charge combinations searched.
INFO: 21720000 spectrum-charge combinations searched.
INFO: 21730000 spectrum-charge combinations searched.
INFO: 21740000 spectrum-charge combinations searched.
INFO: 21750000 spectrum-charge combinations searched.
INFO: 21760000 spectrum-charge combinations searched.
INFO: 21770000 spectrum-charge combinations searched.
INFO: 21780000 spectrum-charge combinations searched.
INFO: 21790000 spectrum-charge combinations searched.
INFO: 21800000 spectrum-charge combinations searched.
INFO: 21810000 spectrum-charge combinations searched.
INFO: 21820000 spectrum-charge combinations searched.
INFO: 21830000 spectrum-charge combinations searched.
INFO: 21840000 spectrum-charge combinations searched.
INFO: 21850000 spectrum-charge combinations searched.
INFO: 21860000 spectrum-charge combinations searched.
INFO: 21870000 spectrum-charge combinations searched.
INFO: 21880000 spectrum-charge combinations searched.
INFO: 21890000 spectrum-charge combinations searched.
INFO: 21900000 spectrum-charge combinations searched.
INFO: 21910000 spectrum-charge combinations searched.
INFO: 21920000 spectrum-charge combinations searched.
INFO: 21930000 spectrum-charge combinations searched.
INFO: 21940000 spectrum-charge combinations searched.
INFO: 21950000 spectrum-charge combinations searched.
INFO: 21960000 spectrum-charge combinations searched.
INFO: 21970000 spectrum-charge combinations searched.
INFO: 21980000 spectrum-charge combinations searched.
INFO: 21990000 spectrum-charge combinations searched.
INFO: 22000000 spectrum-charge combinations searched.
INFO: 22010000 spectrum-charge combinations searched.
INFO: 22020000 spectrum-charge combinations searched.
INFO: 22030000 spectrum-charge combinations searched.
INFO: 22040000 spectrum-charge combinations searched.
INFO: 22050000 spectrum-charge combinations searched.
INFO: 22060000 spectrum-charge combinations searched.
INFO: 22070000 spectrum-charge combinations searched.
INFO: 22080000 spectrum-charge combinations searched.
INFO: 22090000 spectrum-charge combinations searched.
INFO: 22100000 spectrum-charge combinations searched.
INFO: 22110000 spectrum-charge combinations searched.
INFO: 22120000 spectrum-charge combinations searched.
INFO: 22130000 spectrum-charge combinations searched.
INFO: 22140000 spectrum-charge combinations searched.
INFO: 22150000 spectrum-charge combinations searched.
INFO: 22160000 spectrum-charge combinations searched.
INFO: 22170000 spectrum-charge combinations searched.
INFO: 22180000 spectrum-charge combinations searched.
INFO: 22190000 spectrum-charge combinations searched.
INFO: 22200000 spectrum-charge combinations searched.
INFO: 22210000 spectrum-charge combinations searched.
INFO: 22220000 spectrum-charge combinations searched.
INFO: 22230000 spectrum-charge combinations searched.
INFO: 22240000 spectrum-charge combinations searched.
INFO: 22250000 spectrum-charge combinations searched.
INFO: 22260000 spectrum-charge combinations searched.
INFO: 22270000 spectrum-charge combinations searched.
INFO: 22280000 spectrum-charge combinations searched.
INFO: 22290000 spectrum-charge combinations searched.
INFO: 22300000 spectrum-charge combinations searched.
INFO: 22310000 spectrum-charge combinations searched.
INFO: 22320000 spectrum-charge combinations searched.
INFO: 22330000 spectrum-charge combinations searched.
INFO: 22340000 spectrum-charge combinations searched.
INFO: 22350000 spectrum-charge combinations searched.
INFO: 22360000 spectrum-charge combinations searched.
INFO: 22370000 spectrum-charge combinations searched.
INFO: 22380000 spectrum-charge combinations searched.
INFO: 22390000 spectrum-charge combinations searched.
INFO: 22400000 spectrum-charge combinations searched.
INFO: 22410000 spectrum-charge combinations searched.
INFO: 22420000 spectrum-charge combinations searched.
INFO: 22430000 spectrum-charge combinations searched.
INFO: 22440000 spectrum-charge combinations searched.
INFO: 22450000 spectrum-charge combinations searched.
INFO: 22460000 spectrum-charge combinations searched.
INFO: 22470000 spectrum-charge combinations searched.
INFO: Deleted 0 precursor, 0 isotope and 37053 out-of-range peaks.
INFO: Retained 99.9988% of peaks.
INFO: Time per spectrum-charge combination: 0.000622 s.
INFO: Average number of candidates per spectrum-charge combination: 2511.836653 
INFO: 22473687 spectrum-charge combinations loaded, 20721978 spectrum-charge combinations searched. 
INFO: Elapsed time: 1.29e+04 s
INFO: Finished crux tide-lite-search.
INFO: Return Code:0
```
