## Supplementary log files for "Fast and memory efficient searching of large-scale mass spectrometry data using Tide": fragger.params

```
# MSFragger-3.7
num_threads = 4                             # Number of CPU threads to use. 
database_name = /home/data/Fasta/uniprot-proteome_UP000005640.target-protrev.fasta       # Path to the protein database file in FASTA format.

precursor_mass_lower = -10                  # Lower bound of the precursor mass window.
precursor_mass_upper = 10                   # Upper bound of the precursor mass window.
precursor_mass_units = 1                    # Precursor mass tolerance units (0 for Da, 1 for ppm).
data_type = 0                               # Data type (0 for DDA, 1 for DIA, 2 for DIA-narrow-window).
precursor_true_tolerance = 20               # True precursor mass tolerance (window is +/- this value).
precursor_true_units = 1                    # True precursor mass tolerance units (0 for Da, 1 for ppm).
fragment_mass_tolerance = 0.01                # Fragment mass tolerance (window is +/- this value).
fragment_mass_units = 0                     # Fragment mass tolerance units (0 for Da, 1 for ppm).
calibrate_mass = 0                          # Perform mass calibration (0 for OFF, 1 for ON, 2 for ON and find optimal parameters).
use_all_mods_in_first_search = 1            # Use all variable modifications in first search (0 for No, 1 for Yes).
write_calibrated_mzml = 0                   # Write calibrated MS2 scans (0 for No and 1 for Yes).
write_uncalibrated_mgf = 0                  # Write uncalibrated MS2 scans (0 for No, 1 for Yes). Only for .raw and .d formats.
decoy_prefix = DECOY_                       # Prefix of the decoy protein entries. Used for parameter optimization only.

isotope_error = 0                           # Also search for MS/MS events triggered on specified isotopic peaks.
mass_offsets = 0                            # Creates multiple precursor tolerance windows with specified mass offsets.
restrict_deltamass_to = all                 # Specify amino acids on which delta masses (mass offsets or search modifications) can occur. Allowed values are single letter codes (e.g. ACD), must be capitalized. Use 'all' to allow any amino acid. 
precursor_mass_mode = selected              # One of isolated/selected/corrected.

localize_delta_mass = 0                     # Include fragment ions mass-shifted by unknown modifications (recommended for open
                                            # and mass offset searches) (0 for OFF, 1 for ON).
delta_mass_exclude_ranges = (-1.5,3.5)      # Exclude mass range for shifted ions searching.
fragment_ion_series = b,y                   # Ion series used in search, specify any of a,b,c,x,y,z,b-18,y-18,b~,y~,Y (comma separated).
# ion_series_definitions =                  # User defined ion series. Example: "b* N -17.026548;b0 N -18.010565".
remainder_fragment_masses =                 # masses for b~/y~ ions (multiple values separated by /). Only used if b~/y~ are specified in the fragment_ion_series list
min_sequence_matches = 2                    # [labile/glyco search only] Minimum number of sequence-specific (not Y) ions to record a match
search_enzyme_name_1 = stricttrypsin        # Name of the first enzyme.
search_enzyme_name_2 =                      # Name of the second enzyme.
search_enzyme_cut_1 = KR                    # First enzyme's cutting amino acid.
search_enzyme_nocut_1 =                     # First enzyme's protecting amino acid.
allowed_missed_cleavage_1 = 2               # First enzyme's allowed number of missed cleavages per peptide. Maximum value is 5.
search_enzyme_sense_1 = C                   # First enzyme's cutting terminal.
search_enzyme_cut_2 =                       # Second enzyme's cutting amino acid.
search_enzyme_nocut_2 =                     # Second enzyme's protecting amino acid.
allowed_missed_cleavage_2 = 2               # Second enzyme's allowed number of missed cleavages per peptide. Maximum value is 5.
search_enzyme_sense_2 = C                   # Second enzyme's cutting terminal.
num_enzyme_termini = 2                      # 0 for non-enzymatic, 1 for semi-enzymatic, 2 for fully-enzymatic, and 3 for N-term semi-enzymatic.

clip_nTerm_M = 1                            # Specifies the trimming of a protein N-terminal methionine as a variable modification (0 or 1).

# maximum of 16 mods - amino acid codes, * for any amino acid,
# [ and ] specifies protein termini, n and c specifies
# peptide termini
variable_mod_01 = 15.994915 M 3
variable_mod_02 = 42.010565 n^ 1
variable_mod_03 = 79.966331 STY 2
variable_mod_04 = 42.010565 K 2
# variable_mod_02 = 229.162932 n^
# variable_mod_03 = 229.162932 K
# variable_mod_04 = -17.02650 nQnC 1
# variable_mod_05 = -18.01060 nE 1
# variable_mod_06 = 0.00000 site_06 3
# variable_mod_07 = 0.00000 site_07 3

allow_multiple_variable_mods_on_residue = 0 # Allow each residue to be modified by multiple variable modifications (0 or 1).
max_variable_mods_per_peptide = 2           # Maximum total number of variable modifications per peptide.
max_variable_mods_combinations = 5000       # Maximum number of modified forms allowed for each peptide (up to 65534).
mass_diff_to_variable_mod = 0               # Put mass diff as a variable modification. 0 for no; 1 for yes and remove delta mass; 2 for yes and keep delta mass.

output_format = tsv_pin                      # File format of output files (tsv, pin, pepxml, tsv_pin, tsv_pepxml, pepxml_pin, or tsv_pepxml_pin).
output_report_topN = 1                      # Reports top N PSMs per input spectrum.
output_max_expect = 50                      # Suppresses reporting of PSM if top hit has expectation value greater than this threshold.
report_alternative_proteins = 0             # Report alternative proteins for peptides that are found in multiple proteins (0 for no, 1 for yes).

precursor_charge = 1 9                      # Assumed range of potential precursor charge states. Only relevant when override_charge is set to 1.
override_charge = 0                         # Ignores precursor charge and uses charge state specified in precursor_charge range (0 or 1).

digest_min_length = 7                       # Minimum length of peptides to be generated during in-silico digestion.
digest_max_length = 50                      # Maximum length of peptides to be generated during in-silico digestion.
digest_mass_range = 200.0 7000.0            # Mass range of peptides to be generated during in-silico digestion in Daltons.
max_fragment_charge = 2                     # Maximum charge state for theoretical fragments to match (1-4).
# excluded_scan_list_file =                 # Text file containing a list of scan names to be ignored in the search.

track_zero_topN = 0                         # Track top N unmodified peptide results separately from main results internally for boosting features. Should be
                                            # set to a number greater than output_report_topN if zero bin boosting is desired.
zero_bin_accept_expect = 0.00               # Ranks a zero-bin hit above all non-zero-bin hit if it has expectation less than this value.
zero_bin_mult_expect = 1.00                 # Multiplies expect value of PSMs in the zero-bin during  results ordering (set to less than 1 for boosting).
add_topN_complementary = 0                  # Inserts complementary ions corresponding to the top N most intense fragments in each experimental spectra.

check_spectral_files = 1                    # Checking spectral files before searching.
minimum_peaks = 20                          # Minimum number of peaks in experimental spectrum for matching.
use_topN_peaks = 150                        # Pre-process experimental spectrum to only use top N peaks.
deisotope = 0                               # Perform deisotoping or not (0=no, 1=yes and assume singleton peaks single charged, 2=yes and assume singleton
                                            # peaks single or double charged).
deneutralloss = 0                           # Perform deneutrallossing or not (0=no, 1=yes).
min_fragments_modelling = 2                 # Minimum number of matched peaks in PSM for inclusion in statistical modeling.
min_matched_fragments = 4                   # Minimum number of matched peaks for PSM to be reported.
minimum_ratio = 0.01                        # Filters out all peaks in experimental spectrum less intense than this multiple of the base peak intensity.
clear_mz_range = 0.0 0.0                    # Removes peaks in this m/z range prior to matching.
remove_precursor_peak = 1                   # Remove precursor peaks from tandem mass spectra. 0 = not remove; 1 = remove the peak with precursor charge;
                                            # 2 = remove the peaks with all charge states (only for DDA mode).
remove_precursor_range = -1.5,1.5           # m/z range in removing precursor peaks. Only for DDA mode. Unit: Th.
intensity_transform = 0                     # Transform peaks intensities with sqrt root. 0 = not transform; 1 = transform using sqrt root.
activation_types =                       	 # Filter to only search scans of provided activation type(s). / separated. Allowed: all, HCD, CID, ETD, ECD.

# Fixed modifications
add_Cterm_peptide = 0.000000
add_Nterm_peptide = 0.0
add_Cterm_protein = 0.000000
add_Nterm_protein = 0.000000
add_G_glycine = 0.000000
add_A_alanine = 0.000000
add_S_serine = 0.000000
add_P_proline = 0.000000
add_V_valine = 0.000000
add_T_threonine = 0.000000
add_C_cysteine = 57.021464
add_L_leucine = 0.000000
add_I_isoleucine = 0.000000
add_N_asparagine = 0.000000
add_D_aspartic_acid = 0.000000
add_Q_glutamine = 0.000000
add_K_lysine = 0.0
add_E_glutamic_acid = 0.000000
add_M_methionine = 0.000000
add_H_histidine = 0.000000
add_F_phenylalanine = 0.000000
add_R_arginine = 0.000000
add_Y_tyrosine = 0.000000
add_W_tryptophan = 0.000000
add_B_user_amino_acid = 0.000000
add_J_user_amino_acid = 0.000000
add_O_user_amino_acid = 0.000000              # O = pyrrolysine (237.14773 Da)
add_U_user_amino_acid = 0.000000              # U = selenocysteine (150.95363 Da)
add_X_user_amino_acid = 0.000000
add_Z_user_amino_acid = 0.000000
```
