## Supplementary log files for "Fast and memory efficient searching of large-scale mass spectrometry data using Tide": tide-index.log.txt

```
INFO: CPU: L429746
INFO: Crux version: 4.2-b5f8f388-2024-10-18
INFO: Пт 17 янв 2025 10:11:28 MSK
COMMAND LINE: /home/attila/crux-tide-lite/src/crux tide-index --max-mods 2 --mods-spec 2M+15.9949,2STY+79.966331,2K+42.010565 --nterm-peptide-mods-spec 1X+42.010565 --memory-limit 16 --decoy-format shuffle --digestion full-digest --missed-cleavages 2 --min-length 7 --max-length 50 --overwrite T --peptide-list F --temp-dir /tear/tide-lite-results/HUMAN_FT_SHUFFLE_COMMON_ACETYL_MOD_2_TL --output-dir /tear/tide-lite-results/HUMAN_FT_SHUFFLE_COMMON_ACETYL_MOD_2_TL /home/data/Fasta/uniprot-proteome_UP000005640.fasta /tear/tide-lite-results/HUMAN_FT_SHUFFLE_COMMON_ACETYL_MOD_2_TL
INFO: Beginning tide-index.
INFO: Running tide-index...
WARNING: The output directory '/tear/tide-lite-results/HUMAN_FT_SHUFFLE_COMMON_ACETYL_MOD_2_TL' already exists.
Existing files will be overwritten.
INFO: Reading /home/data/Fasta/uniprot-proteome_UP000005640.fasta and computing unmodified target peptides...
INFO: Processed 10000 protein sequences
INFO: Processed 20000 protein sequences
INFO: Processed 30000 protein sequences
INFO: Processed 40000 protein sequences
INFO: Processed 50000 protein sequences
INFO: Processed 60000 protein sequences
INFO: Processed 70000 protein sequences
INFO: Cleaved 79052 protein sequences in total.
INFO: Ignoring 18910 peptide sequences containing unrecognized characters.
INFO: Generated 6191762 targets, including duplicates.
INFO: Writing peptides
INFO: Wrote 1000000 unique target peptides
INFO: Wrote 2000000 unique target peptides
INFO: Skipped 3433875 duplicate targets.
INFO: Generated 2757887 unique target peptides.
INFO: Computing modified peptides...
INFO: Wrote 10000000 modified target peptides to temp files
INFO: Wrote 20000000 modified target peptides to temp files
INFO: Wrote 30000000 modified target peptides to temp files
INFO: Wrote 40000000 modified target peptides to temp files
INFO: Wrote 50000000 modified target peptides to temp files
INFO: Wrote 60000000 modified target peptides to temp files
INFO: Wrote 70000000 modified target peptides to temp files
INFO: Created 71834812 modified and unmodified target peptides.
INFO: Generating 1 decoy(s) per target peptide
INFO: Wrote 10000000 target and their corresponding decoy peptides
INFO: Wrote 20000000 target and their corresponding decoy peptides
INFO: Wrote 30000000 target and their corresponding decoy peptides
INFO: Wrote 40000000 target and their corresponding decoy peptides
INFO: Wrote 50000000 target and their corresponding decoy peptides
INFO: Wrote 60000000 target and their corresponding decoy peptides
INFO: Wrote 70000000 target and their corresponding decoy peptides
INFO: Failed to generate decoys for 106 low complexity peptides.
INFO: Generated 71834812 target peptides.
INFO: Generated 71833876 decoy peptides.
INFO: Generated 143668688 peptides in total.
INFO: Elapsed time: 559 s
INFO: Finished crux tide-index.
INFO: Return Code:0
```
