## Supplementary log files for "Fast and memory efficient searching of large-scale mass spectrometry data using Tide": crux41.tide-search.log.txt

```
INFO: CPU: L429746
INFO: Crux version: 4.1-5c7c0d13-2023-11-14
INFO: Пт 02 фев 2024 10:58:47 MSK
COMMAND LINE: /home/attila/crux-stable/src/crux tide-search --mz-bin-width 0.02 --score-function xcorr --print-search-progress 10000 --use-tailor-calibration T --precursor-window 10 --precursor-window-type ppm --concat T --top-match 1 --num-threads 4 --fileroot xcorr --overwrite T --output-dir /hdd/data/tide-lite-results/PXD028806 /blob/dda/PXD028806/20180913_Cell_Line_TMT_Test_F10_1.mzML.qtofpp.mzML /blob/dda/PXD028806/20180913_Cell_Line_TMT_Test_F11_1.mzML.qtofpp.mzML /blob/dda/PXD028806/20180913_Cell_Line_TMT_Test_F1_1.mzML.qtofpp.mzML /blob/dda/PXD028806/20180913_Cell_Line_TMT_Test_F12_1.mzML.qtofpp.mzML /blob/dda/PXD028806/20180913_Cell_Line_TMT_Test_F13_1.mzML.qtofpp.mzML /blob/dda/PXD028806/20180913_Cell_Line_TMT_Test_F14_1_re.mzML.qtofpp.mzML /blob/dda/PXD028806/20180913_Cell_Line_TMT_Test_F15_1.mzML.qtofpp.mzML /blob/dda/PXD028806/20180913_Cell_Line_TMT_Test_F16_1.mzML.qtofpp.mzML /blob/dda/PXD028806/20180913_Cell_Line_TMT_Test_F17_1.mzML.qtofpp.mzML /blob/dda/PXD028806/20180913_Cell_Line_TMT_Test_F18_1.mzML.qtofpp.mzML /blob/dda/PXD028806/20180913_Cell_Line_TMT_Test_F19_1_re.mzML.qtofpp.mzML /blob/dda/PXD028806/20180913_Cell_Line_TMT_Test_F20_1.mzML.qtofpp.mzML /blob/dda/PXD028806/20180913_Cell_Line_TMT_Test_F21_1.mzML.qtofpp.mzML /blob/dda/PXD028806/20180913_Cell_Line_TMT_Test_F2_1.mzML.qtofpp.mzML /blob/dda/PXD028806/20180913_Cell_Line_TMT_Test_F22_1.mzML.qtofpp.mzML /blob/dda/PXD028806/20180913_Cell_Line_TMT_Test_F23_1.mzML.qtofpp.mzML /blob/dda/PXD028806/20180913_Cell_Line_TMT_Test_F24_1.mzML.qtofpp.mzML /blob/dda/PXD028806/20180913_Cell_Line_TMT_Test_F3_1.mzML.qtofpp.mzML /blob/dda/PXD028806/20180913_Cell_Line_TMT_Test_F4_1.mzML.qtofpp.mzML /blob/dda/PXD028806/20180913_Cell_Line_TMT_Test_F5_1.mzML.qtofpp.mzML /blob/dda/PXD028806/20180913_Cell_Line_TMT_Test_F6_1.mzML.qtofpp.mzML /blob/dda/PXD028806/20180913_Cell_Line_TMT_Test_F7_1.mzML.qtofpp.mzML /blob/dda/PXD028806/20180913_Cell_Line_TMT_Test_F8_1.mzML.qtofpp.mzML /blob/dda/PXD028806/20180913_Cell_Line_TMT_Test_F9_1.mzML.qtofpp.mzML /hdd/data/tide-lite-results/HUMAN_FT_OX_TMT
INFO: Beginning tide-search.
INFO: Running tide-search...
INFO: Number of Threads: 4
INFO: Reading index /hdd/data/tide-lite-results/HUMAN_FT_OX_TMT
INFO: Read 101038 target proteins
INFO: Reading peptide_header.
WARNING: The file '/hdd/data/tide-lite-results/PXD028806/xcorr.tide-search.txt' already exists and will be overwritten.
INFO: Converting /blob/dda/PXD028806/20180913_Cell_Line_TMT_Test_F10_1.mzML.qtofpp.mzML to spectrumrecords format
INFO: Elapsed time starting conversion: 0.134 s
INFO: Converting ms_level 2 ... 
INFO: Converting /blob/dda/PXD028806/20180913_Cell_Line_TMT_Test_F11_1.mzML.qtofpp.mzML to spectrumrecords format
INFO: Elapsed time starting conversion: 26 s
INFO: Converting ms_level 2 ... 
INFO: Converting /blob/dda/PXD028806/20180913_Cell_Line_TMT_Test_F1_1.mzML.qtofpp.mzML to spectrumrecords format
INFO: Elapsed time starting conversion: 47.4 s
INFO: Converting ms_level 2 ... 
INFO: Converting /blob/dda/PXD028806/20180913_Cell_Line_TMT_Test_F12_1.mzML.qtofpp.mzML to spectrumrecords format
INFO: Elapsed time starting conversion: 67.6 s
INFO: Converting ms_level 2 ... 
INFO: Converting /blob/dda/PXD028806/20180913_Cell_Line_TMT_Test_F13_1.mzML.qtofpp.mzML to spectrumrecords format
INFO: Elapsed time starting conversion: 86.6 s
INFO: Converting ms_level 2 ... 
INFO: Converting /blob/dda/PXD028806/20180913_Cell_Line_TMT_Test_F14_1_re.mzML.qtofpp.mzML to spectrumrecords format
INFO: Elapsed time starting conversion: 107 s
INFO: Converting ms_level 2 ... 
INFO: Converting /blob/dda/PXD028806/20180913_Cell_Line_TMT_Test_F15_1.mzML.qtofpp.mzML to spectrumrecords format
INFO: Elapsed time starting conversion: 129 s
INFO: Converting ms_level 2 ... 
INFO: Converting /blob/dda/PXD028806/20180913_Cell_Line_TMT_Test_F16_1.mzML.qtofpp.mzML to spectrumrecords format
INFO: Elapsed time starting conversion: 149 s
INFO: Converting ms_level 2 ... 
INFO: Converting /blob/dda/PXD028806/20180913_Cell_Line_TMT_Test_F17_1.mzML.qtofpp.mzML to spectrumrecords format
INFO: Elapsed time starting conversion: 168 s
INFO: Converting ms_level 2 ... 
INFO: Converting /blob/dda/PXD028806/20180913_Cell_Line_TMT_Test_F18_1.mzML.qtofpp.mzML to spectrumrecords format
INFO: Elapsed time starting conversion: 189 s
INFO: Converting ms_level 2 ... 
INFO: Converting /blob/dda/PXD028806/20180913_Cell_Line_TMT_Test_F19_1_re.mzML.qtofpp.mzML to spectrumrecords format
INFO: Elapsed time starting conversion: 205 s
INFO: Converting ms_level 2 ... 
INFO: Converting /blob/dda/PXD028806/20180913_Cell_Line_TMT_Test_F20_1.mzML.qtofpp.mzML to spectrumrecords format
INFO: Elapsed time starting conversion: 229 s
INFO: Converting ms_level 2 ... 
INFO: Converting /blob/dda/PXD028806/20180913_Cell_Line_TMT_Test_F21_1.mzML.qtofpp.mzML to spectrumrecords format
INFO: Elapsed time starting conversion: 252 s
INFO: Converting ms_level 2 ... 
INFO: Converting /blob/dda/PXD028806/20180913_Cell_Line_TMT_Test_F2_1.mzML.qtofpp.mzML to spectrumrecords format
INFO: Elapsed time starting conversion: 276 s
INFO: Converting ms_level 2 ... 
INFO: Converting /blob/dda/PXD028806/20180913_Cell_Line_TMT_Test_F22_1.mzML.qtofpp.mzML to spectrumrecords format
INFO: Elapsed time starting conversion: 296 s
INFO: Converting ms_level 2 ... 
INFO: Converting /blob/dda/PXD028806/20180913_Cell_Line_TMT_Test_F23_1.mzML.qtofpp.mzML to spectrumrecords format
INFO: Elapsed time starting conversion: 318 s
INFO: Converting ms_level 2 ... 
INFO: Converting /blob/dda/PXD028806/20180913_Cell_Line_TMT_Test_F24_1.mzML.qtofpp.mzML to spectrumrecords format
INFO: Elapsed time starting conversion: 341 s
INFO: Converting ms_level 2 ... 
INFO: Converting /blob/dda/PXD028806/20180913_Cell_Line_TMT_Test_F3_1.mzML.qtofpp.mzML to spectrumrecords format
INFO: Elapsed time starting conversion: 364 s
INFO: Converting ms_level 2 ... 
INFO: Converting /blob/dda/PXD028806/20180913_Cell_Line_TMT_Test_F4_1.mzML.qtofpp.mzML to spectrumrecords format
INFO: Elapsed time starting conversion: 385 s
INFO: Converting ms_level 2 ... 
INFO: Converting /blob/dda/PXD028806/20180913_Cell_Line_TMT_Test_F5_1.mzML.qtofpp.mzML to spectrumrecords format
INFO: Elapsed time starting conversion: 403 s
INFO: Converting ms_level 2 ... 
INFO: Converting /blob/dda/PXD028806/20180913_Cell_Line_TMT_Test_F6_1.mzML.qtofpp.mzML to spectrumrecords format
INFO: Elapsed time starting conversion: 425 s
INFO: Converting ms_level 2 ... 
INFO: Converting /blob/dda/PXD028806/20180913_Cell_Line_TMT_Test_F7_1.mzML.qtofpp.mzML to spectrumrecords format
INFO: Elapsed time starting conversion: 444 s
INFO: Converting ms_level 2 ... 
INFO: Converting /blob/dda/PXD028806/20180913_Cell_Line_TMT_Test_F8_1.mzML.qtofpp.mzML to spectrumrecords format
INFO: Elapsed time starting conversion: 467 s
INFO: Converting ms_level 2 ... 
INFO: Converting /blob/dda/PXD028806/20180913_Cell_Line_TMT_Test_F9_1.mzML.qtofpp.mzML to spectrumrecords format
INFO: Elapsed time starting conversion: 485 s
INFO: Converting ms_level 2 ... 
INFO: Reading spectrum file /hdd/data/tide-lite-results/PXD028806/xcorr.20180913_Cell_Line_TMT_Test_F10_1.mzML.qtofpp.mzML.spectrumrecords.tmp.
INFO: Read 59592 spectra.
INFO: Starting search.
INFO: 10000 spectrum-charge combinations searched, 17% complete
INFO: 20000 spectrum-charge combinations searched, 34% complete
INFO: 30000 spectrum-charge combinations searched, 50% complete
INFO: 40000 spectrum-charge combinations searched, 67% complete
INFO: 50000 spectrum-charge combinations searched, 84% complete
INFO: [Thread 3]: Deleted 0 precursor, 0 isotope and 281 out-of-range peaks.
INFO: [Thread 3]: Retained 99.9931% of peaks.
INFO: [Thread 2]: Deleted 0 precursor, 0 isotope and 271 out-of-range peaks.
INFO: [Thread 2]: Retained 99.9933% of peaks.
INFO: [Thread 1]: Deleted 0 precursor, 0 isotope and 271 out-of-range peaks.
INFO: [Thread 1]: Retained 99.9934% of peaks.
INFO: [Thread 0]: Deleted 0 precursor, 0 isotope and 282 out-of-range peaks.
INFO: [Thread 0]: Retained 99.9931% of peaks.
INFO: Time per spectrum-charge combination: 0.009057 s.
INFO: Average number of candidates per spectrum-charge combination: 238.081039 
INFO: Reading spectrum file /hdd/data/tide-lite-results/PXD028806/xcorr.20180913_Cell_Line_TMT_Test_F11_1.mzML.qtofpp.mzML.spectrumrecords.tmp.
INFO: Read 62608 spectra.
INFO: Starting search.
INFO: 10000 spectrum-charge combinations searched, 16% complete
INFO: 20000 spectrum-charge combinations searched, 32% complete
INFO: 30000 spectrum-charge combinations searched, 48% complete
INFO: 40000 spectrum-charge combinations searched, 64% complete
INFO: 50000 spectrum-charge combinations searched, 80% complete
INFO: 60000 spectrum-charge combinations searched, 96% complete
INFO: [Thread 1]: Deleted 0 precursor, 0 isotope and 249 out-of-range peaks.
INFO: [Thread 1]: Retained 99.9968% of peaks.
INFO: [Thread 0]: Deleted 0 precursor, 0 isotope and 266 out-of-range peaks.
INFO: [Thread 0]: Retained 99.9966% of peaks.
INFO: [Thread 3]: Deleted 0 precursor, 0 isotope and 262 out-of-range peaks.
INFO: [Thread 3]: Retained 99.9966% of peaks.
INFO: [Thread 2]: Deleted 0 precursor, 0 isotope and 256 out-of-range peaks.
INFO: [Thread 2]: Retained 99.9967% of peaks.
INFO: Time per spectrum-charge combination: 0.009239 s.
INFO: Average number of candidates per spectrum-charge combination: 248.135681 
INFO: Reading spectrum file /hdd/data/tide-lite-results/PXD028806/xcorr.20180913_Cell_Line_TMT_Test_F1_1.mzML.qtofpp.mzML.spectrumrecords.tmp.
INFO: Read 61705 spectra.
INFO: Starting search.
INFO: 10000 spectrum-charge combinations searched, 16% complete
INFO: 20000 spectrum-charge combinations searched, 32% complete
INFO: 30000 spectrum-charge combinations searched, 49% complete
INFO: 40000 spectrum-charge combinations searched, 65% complete
INFO: 50000 spectrum-charge combinations searched, 81% complete
INFO: 60000 spectrum-charge combinations searched, 97% complete
INFO: [Thread 3]: Deleted 0 precursor, 0 isotope and 252 out-of-range peaks.
INFO: [Thread 3]: Retained 99.9967% of peaks.
INFO: [Thread 0]: Deleted 0 precursor, 0 isotope and 237 out-of-range peaks.
INFO: [Thread 0]: Retained 99.9969% of peaks.
INFO: [Thread 1]: Deleted 0 precursor, 0 isotope and 278 out-of-range peaks.
INFO: [Thread 1]: Retained 99.9963% of peaks.
INFO: [Thread 2]: Deleted 0 precursor, 0 isotope and 241 out-of-range peaks.
INFO: [Thread 2]: Retained 99.9968% of peaks.
INFO: Time per spectrum-charge combination: 0.009992 s.
INFO: Average number of candidates per spectrum-charge combination: 245.819290 
INFO: Reading spectrum file /hdd/data/tide-lite-results/PXD028806/xcorr.20180913_Cell_Line_TMT_Test_F12_1.mzML.qtofpp.mzML.spectrumrecords.tmp.
INFO: Read 62759 spectra.
INFO: Starting search.
INFO: 10000 spectrum-charge combinations searched, 16% complete
INFO: 20000 spectrum-charge combinations searched, 32% complete
INFO: 30000 spectrum-charge combinations searched, 48% complete
INFO: 40000 spectrum-charge combinations searched, 64% complete
INFO: 50000 spectrum-charge combinations searched, 80% complete
INFO: 60000 spectrum-charge combinations searched, 96% complete
INFO: [Thread 0]: Deleted 0 precursor, 0 isotope and 204 out-of-range peaks.
INFO: [Thread 0]: Retained 99.9969% of peaks.
INFO: [Thread 3]: Deleted 0 precursor, 0 isotope and 163 out-of-range peaks.
INFO: [Thread 3]: Retained 99.9975% of peaks.
INFO: [Thread 1]: Deleted 0 precursor, 0 isotope and 184 out-of-range peaks.
INFO: [Thread 1]: Retained 99.9971% of peaks.
INFO: [Thread 2]: Deleted 0 precursor, 0 isotope and 196 out-of-range peaks.
INFO: [Thread 2]: Retained 99.997% of peaks.
INFO: Time per spectrum-charge combination: 0.010375 s.
INFO: Average number of candidates per spectrum-charge combination: 215.849136 
INFO: Reading spectrum file /hdd/data/tide-lite-results/PXD028806/xcorr.20180913_Cell_Line_TMT_Test_F13_1.mzML.qtofpp.mzML.spectrumrecords.tmp.
INFO: Read 59974 spectra.
INFO: Starting search.
INFO: 10000 spectrum-charge combinations searched, 17% complete
INFO: 20000 spectrum-charge combinations searched, 33% complete
INFO: 30000 spectrum-charge combinations searched, 50% complete
INFO: 40000 spectrum-charge combinations searched, 67% complete
INFO: 50000 spectrum-charge combinations searched, 83% complete
INFO: [Thread 0]: Deleted 0 precursor, 0 isotope and 164 out-of-range peaks.
INFO: [Thread 0]: Retained 99.9979% of peaks.
INFO: [Thread 1]: Deleted 0 precursor, 0 isotope and 212 out-of-range peaks.
INFO: [Thread 1]: Retained 99.9973% of peaks.
INFO: [Thread 2]: Deleted 0 precursor, 0 isotope and 219 out-of-range peaks.
INFO: [Thread 2]: Retained 99.9972% of peaks.
INFO: [Thread 3]: Deleted 0 precursor, 0 isotope and 207 out-of-range peaks.
INFO: [Thread 3]: Retained 99.9973% of peaks.
INFO: Time per spectrum-charge combination: 0.011472 s.
INFO: Average number of candidates per spectrum-charge combination: 237.097565 
INFO: Reading spectrum file /hdd/data/tide-lite-results/PXD028806/xcorr.20180913_Cell_Line_TMT_Test_F14_1_re.mzML.qtofpp.mzML.spectrumrecords.tmp.
INFO: Read 60411 spectra.
INFO: Starting search.
INFO: 10000 spectrum-charge combinations searched, 17% complete
INFO: 20000 spectrum-charge combinations searched, 33% complete
INFO: 30000 spectrum-charge combinations searched, 50% complete
INFO: 40000 spectrum-charge combinations searched, 66% complete
INFO: 50000 spectrum-charge combinations searched, 83% complete
INFO: 60000 spectrum-charge combinations searched, 99% complete
INFO: [Thread 3]: Deleted 0 precursor, 0 isotope and 176 out-of-range peaks.
INFO: [Thread 3]: Retained 99.9979% of peaks.
INFO: [Thread 0]: Deleted 0 precursor, 0 isotope and 187 out-of-range peaks.
INFO: [Thread 0]: Retained 99.9978% of peaks.
INFO: [Thread 2]: Deleted 0 precursor, 0 isotope and 157 out-of-range peaks.
INFO: [Thread 2]: Retained 99.9982% of peaks.
INFO: [Thread 1]: Deleted 0 precursor, 0 isotope and 124 out-of-range peaks.
INFO: [Thread 1]: Retained 99.9986% of peaks.
INFO: Time per spectrum-charge combination: 0.012013 s.
INFO: Average number of candidates per spectrum-charge combination: 276.326538 
INFO: Reading spectrum file /hdd/data/tide-lite-results/PXD028806/xcorr.20180913_Cell_Line_TMT_Test_F15_1.mzML.qtofpp.mzML.spectrumrecords.tmp.
INFO: Read 62334 spectra.
INFO: Starting search.
INFO: 10000 spectrum-charge combinations searched, 16% complete
INFO: 20000 spectrum-charge combinations searched, 32% complete
INFO: 30000 spectrum-charge combinations searched, 48% complete
INFO: 40000 spectrum-charge combinations searched, 64% complete
INFO: 50000 spectrum-charge combinations searched, 80% complete
INFO: 60000 spectrum-charge combinations searched, 96% complete
INFO: [Thread 0]: Deleted 0 precursor, 0 isotope and 281 out-of-range peaks.
INFO: [Thread 0]: Retained 99.9962% of peaks.
INFO: [Thread 2]: Deleted 0 precursor, 0 isotope and 295 out-of-range peaks.
INFO: [Thread 2]: Retained 99.996% of peaks.
INFO: [Thread 3]: Deleted 0 precursor, 0 isotope and 302 out-of-range peaks.
INFO: [Thread 3]: Retained 99.9959% of peaks.
INFO: [Thread 1]: Deleted 0 precursor, 0 isotope and 285 out-of-range peaks.
INFO: [Thread 1]: Retained 99.9961% of peaks.
INFO: Time per spectrum-charge combination: 0.012259 s.
INFO: Average number of candidates per spectrum-charge combination: 243.887299 
INFO: Reading spectrum file /hdd/data/tide-lite-results/PXD028806/xcorr.20180913_Cell_Line_TMT_Test_F16_1.mzML.qtofpp.mzML.spectrumrecords.tmp.
INFO: Read 58941 spectra.
INFO: Starting search.
INFO: 10000 spectrum-charge combinations searched, 17% complete
INFO: 20000 spectrum-charge combinations searched, 34% complete
INFO: 30000 spectrum-charge combinations searched, 51% complete
INFO: 40000 spectrum-charge combinations searched, 68% complete
INFO: 50000 spectrum-charge combinations searched, 85% complete
INFO: [Thread 0]: Deleted 0 precursor, 0 isotope and 242 out-of-range peaks.
INFO: [Thread 0]: Retained 99.9966% of peaks.
INFO: [Thread 1]: Deleted 0 precursor, 0 isotope and 237 out-of-range peaks.
INFO: [Thread 1]: Retained 99.9967% of peaks.
INFO: [Thread 3]: Deleted 0 precursor, 0 isotope and 240 out-of-range peaks.
INFO: [Thread 3]: Retained 99.9966% of peaks.
INFO: [Thread 2]: Deleted 0 precursor, 0 isotope and 251 out-of-range peaks.
INFO: [Thread 2]: Retained 99.9965% of peaks.
INFO: Time per spectrum-charge combination: 0.013599 s.
INFO: Average number of candidates per spectrum-charge combination: 278.292480 
INFO: Reading spectrum file /hdd/data/tide-lite-results/PXD028806/xcorr.20180913_Cell_Line_TMT_Test_F17_1.mzML.qtofpp.mzML.spectrumrecords.tmp.
INFO: Read 62512 spectra.
INFO: Starting search.
INFO: 10000 spectrum-charge combinations searched, 16% complete
INFO: 20000 spectrum-charge combinations searched, 32% complete
INFO: 30000 spectrum-charge combinations searched, 48% complete
INFO: 40000 spectrum-charge combinations searched, 64% complete
INFO: 50000 spectrum-charge combinations searched, 80% complete
INFO: 60000 spectrum-charge combinations searched, 96% complete
INFO: [Thread 0]: Deleted 0 precursor, 0 isotope and 254 out-of-range peaks.
INFO: [Thread 0]: Retained 99.9968% of peaks.
INFO: [Thread 3]: Deleted 0 precursor, 0 isotope and 282 out-of-range peaks.
INFO: [Thread 3]: Retained 99.9964% of peaks.
INFO: [Thread 2]: Deleted 0 precursor, 0 isotope and 275 out-of-range peaks.
INFO: [Thread 2]: Retained 99.9965% of peaks.
INFO: [Thread 1]: Deleted 0 precursor, 0 isotope and 268 out-of-range peaks.
INFO: [Thread 1]: Retained 99.9966% of peaks.
INFO: Time per spectrum-charge combination: 0.013441 s.
INFO: Average number of candidates per spectrum-charge combination: 239.645538 
INFO: Reading spectrum file /hdd/data/tide-lite-results/PXD028806/xcorr.20180913_Cell_Line_TMT_Test_F18_1.mzML.qtofpp.mzML.spectrumrecords.tmp.
INFO: Read 56976 spectra.
INFO: Starting search.
INFO: 10000 spectrum-charge combinations searched, 18% complete
INFO: 20000 spectrum-charge combinations searched, 35% complete
INFO: 30000 spectrum-charge combinations searched, 53% complete
INFO: 40000 spectrum-charge combinations searched, 70% complete
INFO: 50000 spectrum-charge combinations searched, 88% complete
INFO: [Thread 0]: Deleted 0 precursor, 0 isotope and 242 out-of-range peaks.
INFO: [Thread 0]: Retained 99.9954% of peaks.
INFO: [Thread 1]: Deleted 0 precursor, 0 isotope and 214 out-of-range peaks.
INFO: [Thread 1]: Retained 99.996% of peaks.
INFO: [Thread 2]: Deleted 0 precursor, 0 isotope and 224 out-of-range peaks.
INFO: [Thread 2]: Retained 99.9958% of peaks.
INFO: [Thread 3]: Deleted 0 precursor, 0 isotope and 247 out-of-range peaks.
INFO: [Thread 3]: Retained 99.9954% of peaks.
INFO: Time per spectrum-charge combination: 0.015365 s.
INFO: Average number of candidates per spectrum-charge combination: 269.867462 
INFO: Reading spectrum file /hdd/data/tide-lite-results/PXD028806/xcorr.20180913_Cell_Line_TMT_Test_F19_1_re.mzML.qtofpp.mzML.spectrumrecords.tmp.
INFO: Read 62573 spectra.
INFO: Starting search.
INFO: 10000 spectrum-charge combinations searched, 16% complete
INFO: 20000 spectrum-charge combinations searched, 32% complete
INFO: 30000 spectrum-charge combinations searched, 48% complete
INFO: 40000 spectrum-charge combinations searched, 64% complete
INFO: 50000 spectrum-charge combinations searched, 80% complete
INFO: 60000 spectrum-charge combinations searched, 96% complete
INFO: [Thread 3]: Deleted 0 precursor, 0 isotope and 201 out-of-range peaks.
INFO: [Thread 3]: Retained 99.998% of peaks.
INFO: [Thread 2]: Deleted 0 precursor, 0 isotope and 218 out-of-range peaks.
INFO: [Thread 2]: Retained 99.9978% of peaks.
INFO: [Thread 1]: Deleted 0 precursor, 0 isotope and 212 out-of-range peaks.
INFO: [Thread 1]: Retained 99.9979% of peaks.
INFO: [Thread 0]: Deleted 0 precursor, 0 isotope and 209 out-of-range peaks.
INFO: [Thread 0]: Retained 99.9979% of peaks.
INFO: Time per spectrum-charge combination: 0.014634 s.
INFO: Average number of candidates per spectrum-charge combination: 263.728912 
INFO: Reading spectrum file /hdd/data/tide-lite-results/PXD028806/xcorr.20180913_Cell_Line_TMT_Test_F20_1.mzML.qtofpp.mzML.spectrumrecords.tmp.
INFO: Read 60919 spectra.
INFO: Starting search.
INFO: 10000 spectrum-charge combinations searched, 16% complete
INFO: 20000 spectrum-charge combinations searched, 33% complete
INFO: 30000 spectrum-charge combinations searched, 49% complete
INFO: 40000 spectrum-charge combinations searched, 66% complete
INFO: 50000 spectrum-charge combinations searched, 82% complete
INFO: 60000 spectrum-charge combinations searched, 98% complete
INFO: [Thread 3]: Deleted 0 precursor, 0 isotope and 246 out-of-range peaks.
INFO: [Thread 3]: Retained 99.9973% of peaks.
INFO: [Thread 0]: Deleted 0 precursor, 0 isotope and 235 out-of-range peaks.
INFO: [Thread 0]: Retained 99.9974% of peaks.
INFO: [Thread 2]: Deleted 0 precursor, 0 isotope and 230 out-of-range peaks.
INFO: [Thread 2]: Retained 99.9974% of peaks.
INFO: [Thread 1]: Deleted 0 precursor, 0 isotope and 212 out-of-range peaks.
INFO: [Thread 1]: Retained 99.9977% of peaks.
INFO: Time per spectrum-charge combination: 0.015678 s.
INFO: Average number of candidates per spectrum-charge combination: 284.661499 
INFO: Reading spectrum file /hdd/data/tide-lite-results/PXD028806/xcorr.20180913_Cell_Line_TMT_Test_F21_1.mzML.qtofpp.mzML.spectrumrecords.tmp.
INFO: Read 61517 spectra.
INFO: Starting search.
INFO: 10000 spectrum-charge combinations searched, 16% complete
INFO: 20000 spectrum-charge combinations searched, 33% complete
INFO: 30000 spectrum-charge combinations searched, 49% complete
INFO: 40000 spectrum-charge combinations searched, 65% complete
INFO: 50000 spectrum-charge combinations searched, 81% complete
INFO: 60000 spectrum-charge combinations searched, 98% complete
INFO: [Thread 0]: Deleted 0 precursor, 0 isotope and 214 out-of-range peaks.
INFO: [Thread 0]: Retained 99.9978% of peaks.
INFO: [Thread 2]: Deleted 0 precursor, 0 isotope and 195 out-of-range peaks.
INFO: [Thread 2]: Retained 99.998% of peaks.
INFO: [Thread 3]: Deleted 0 precursor, 0 isotope and 218 out-of-range peaks.
INFO: [Thread 3]: Retained 99.9978% of peaks.
INFO: [Thread 1]: Deleted 0 precursor, 0 isotope and 193 out-of-range peaks.
INFO: [Thread 1]: Retained 99.998% of peaks.
INFO: Time per spectrum-charge combination: 0.016178 s.
INFO: Average number of candidates per spectrum-charge combination: 283.660217 
INFO: Reading spectrum file /hdd/data/tide-lite-results/PXD028806/xcorr.20180913_Cell_Line_TMT_Test_F2_1.mzML.qtofpp.mzML.spectrumrecords.tmp.
INFO: Read 60930 spectra.
INFO: Starting search.
INFO: 10000 spectrum-charge combinations searched, 16% complete
INFO: 20000 spectrum-charge combinations searched, 33% complete
INFO: 30000 spectrum-charge combinations searched, 49% complete
INFO: 40000 spectrum-charge combinations searched, 66% complete
INFO: 50000 spectrum-charge combinations searched, 82% complete
INFO: 60000 spectrum-charge combinations searched, 98% complete
INFO: [Thread 2]: Deleted 0 precursor, 0 isotope and 235 out-of-range peaks.
INFO: [Thread 2]: Retained 99.9969% of peaks.
INFO: [Thread 0]: Deleted 0 precursor, 0 isotope and 207 out-of-range peaks.
INFO: [Thread 0]: Retained 99.9973% of peaks.
INFO: [Thread 3]: Deleted 0 precursor, 0 isotope and 225 out-of-range peaks.
INFO: [Thread 3]: Retained 99.9971% of peaks.
INFO: [Thread 1]: Deleted 0 precursor, 0 isotope and 244 out-of-range peaks.
INFO: [Thread 1]: Retained 99.9968% of peaks.
INFO: Time per spectrum-charge combination: 0.016960 s.
INFO: Average number of candidates per spectrum-charge combination: 247.909088 
INFO: Reading spectrum file /hdd/data/tide-lite-results/PXD028806/xcorr.20180913_Cell_Line_TMT_Test_F22_1.mzML.qtofpp.mzML.spectrumrecords.tmp.
INFO: Read 60533 spectra.
INFO: Starting search.
INFO: 10000 spectrum-charge combinations searched, 17% complete
INFO: 20000 spectrum-charge combinations searched, 33% complete
INFO: 30000 spectrum-charge combinations searched, 50% complete
INFO: 40000 spectrum-charge combinations searched, 66% complete
INFO: 50000 spectrum-charge combinations searched, 83% complete
INFO: 60000 spectrum-charge combinations searched, 99% complete
INFO: [Thread 3]: Deleted 0 precursor, 0 isotope and 192 out-of-range peaks.
INFO: [Thread 3]: Retained 99.9979% of peaks.
INFO: [Thread 1]: Deleted 0 precursor, 0 isotope and 211 out-of-range peaks.
INFO: [Thread 1]: Retained 99.9977% of peaks.
INFO: [Thread 0]: Deleted 0 precursor, 0 isotope and 220 out-of-range peaks.
INFO: [Thread 0]: Retained 99.9975% of peaks.
INFO: [Thread 2]: Deleted 0 precursor, 0 isotope and 215 out-of-range peaks.
INFO: [Thread 2]: Retained 99.9976% of peaks.
INFO: Time per spectrum-charge combination: 0.017720 s.
INFO: Average number of candidates per spectrum-charge combination: 284.790497 
INFO: Reading spectrum file /hdd/data/tide-lite-results/PXD028806/xcorr.20180913_Cell_Line_TMT_Test_F23_1.mzML.qtofpp.mzML.spectrumrecords.tmp.
INFO: Read 60748 spectra.
INFO: Starting search.
INFO: 10000 spectrum-charge combinations searched, 16% complete
INFO: 20000 spectrum-charge combinations searched, 33% complete
INFO: 30000 spectrum-charge combinations searched, 49% complete
INFO: 40000 spectrum-charge combinations searched, 66% complete
INFO: 50000 spectrum-charge combinations searched, 82% complete
INFO: 60000 spectrum-charge combinations searched, 99% complete
INFO: [Thread 1]: Deleted 0 precursor, 0 isotope and 245 out-of-range peaks.
INFO: [Thread 1]: Retained 99.9973% of peaks.
INFO: [Thread 3]: Deleted 0 precursor, 0 isotope and 223 out-of-range peaks.
INFO: [Thread 3]: Retained 99.9976% of peaks.
INFO: [Thread 0]: Deleted 0 precursor, 0 isotope and 246 out-of-range peaks.
INFO: [Thread 0]: Retained 99.9973% of peaks.
INFO: [Thread 2]: Deleted 0 precursor, 0 isotope and 235 out-of-range peaks.
INFO: [Thread 2]: Retained 99.9974% of peaks.
INFO: Time per spectrum-charge combination: 0.018309 s.
INFO: Average number of candidates per spectrum-charge combination: 285.638641 
INFO: Reading spectrum file /hdd/data/tide-lite-results/PXD028806/xcorr.20180913_Cell_Line_TMT_Test_F24_1.mzML.qtofpp.mzML.spectrumrecords.tmp.
INFO: Read 61580 spectra.
INFO: Starting search.
INFO: 10000 spectrum-charge combinations searched, 16% complete
INFO: 20000 spectrum-charge combinations searched, 32% complete
INFO: 30000 spectrum-charge combinations searched, 49% complete
INFO: 40000 spectrum-charge combinations searched, 65% complete
INFO: 50000 spectrum-charge combinations searched, 81% complete
INFO: 60000 spectrum-charge combinations searched, 97% complete
INFO: [Thread 3]: Deleted 0 precursor, 0 isotope and 254 out-of-range peaks.
INFO: [Thread 3]: Retained 99.9974% of peaks.
INFO: [Thread 2]: Deleted 0 precursor, 0 isotope and 204 out-of-range peaks.
INFO: [Thread 2]: Retained 99.9979% of peaks.
INFO: [Thread 0]: Deleted 0 precursor, 0 isotope and 209 out-of-range peaks.
INFO: [Thread 0]: Retained 99.9978% of peaks.
INFO: [Thread 1]: Deleted 0 precursor, 0 isotope and 212 out-of-range peaks.
INFO: [Thread 1]: Retained 99.9978% of peaks.
INFO: Time per spectrum-charge combination: 0.018716 s.
INFO: Average number of candidates per spectrum-charge combination: 288.245026 
INFO: Reading spectrum file /hdd/data/tide-lite-results/PXD028806/xcorr.20180913_Cell_Line_TMT_Test_F3_1.mzML.qtofpp.mzML.spectrumrecords.tmp.
INFO: Read 61902 spectra.
INFO: Starting search.
INFO: 10000 spectrum-charge combinations searched, 16% complete
INFO: 20000 spectrum-charge combinations searched, 32% complete
INFO: 30000 spectrum-charge combinations searched, 48% complete
INFO: 40000 spectrum-charge combinations searched, 65% complete
INFO: 50000 spectrum-charge combinations searched, 81% complete
INFO: 60000 spectrum-charge combinations searched, 97% complete
INFO: [Thread 0]: Deleted 0 precursor, 0 isotope and 237 out-of-range peaks.
INFO: [Thread 0]: Retained 99.997% of peaks.
INFO: [Thread 3]: Deleted 0 precursor, 0 isotope and 245 out-of-range peaks.
INFO: [Thread 3]: Retained 99.9969% of peaks.
INFO: [Thread 2]: Deleted 0 precursor, 0 isotope and 253 out-of-range peaks.
INFO: [Thread 2]: Retained 99.9968% of peaks.
INFO: [Thread 1]: Deleted 0 precursor, 0 isotope and 245 out-of-range peaks.
INFO: [Thread 1]: Retained 99.9969% of peaks.
INFO: Time per spectrum-charge combination: 0.019244 s.
INFO: Average number of candidates per spectrum-charge combination: 250.155365 
INFO: Reading spectrum file /hdd/data/tide-lite-results/PXD028806/xcorr.20180913_Cell_Line_TMT_Test_F4_1.mzML.qtofpp.mzML.spectrumrecords.tmp.
INFO: Read 61352 spectra.
INFO: Starting search.
INFO: 10000 spectrum-charge combinations searched, 16% complete
INFO: 20000 spectrum-charge combinations searched, 33% complete
INFO: 30000 spectrum-charge combinations searched, 49% complete
INFO: 40000 spectrum-charge combinations searched, 65% complete
INFO: 50000 spectrum-charge combinations searched, 81% complete
INFO: 60000 spectrum-charge combinations searched, 98% complete
INFO: [Thread 2]: Deleted 0 precursor, 0 isotope and 295 out-of-range peaks.
INFO: [Thread 2]: Retained 99.9954% of peaks.
INFO: [Thread 3]: Deleted 0 precursor, 0 isotope and 315 out-of-range peaks.
INFO: [Thread 3]: Retained 99.9951% of peaks.
INFO: [Thread 1]: Deleted 0 precursor, 0 isotope and 295 out-of-range peaks.
INFO: [Thread 1]: Retained 99.9954% of peaks.
INFO: [Thread 0]: Deleted 0 precursor, 0 isotope and 283 out-of-range peaks.
INFO: [Thread 0]: Retained 99.9956% of peaks.
INFO: Time per spectrum-charge combination: 0.020037 s.
INFO: Average number of candidates per spectrum-charge combination: 249.122238 
INFO: Reading spectrum file /hdd/data/tide-lite-results/PXD028806/xcorr.20180913_Cell_Line_TMT_Test_F5_1.mzML.qtofpp.mzML.spectrumrecords.tmp.
INFO: Read 61665 spectra.
INFO: Starting search.
INFO: 10000 spectrum-charge combinations searched, 16% complete
INFO: 20000 spectrum-charge combinations searched, 32% complete
INFO: 30000 spectrum-charge combinations searched, 49% complete
INFO: 40000 spectrum-charge combinations searched, 65% complete
INFO: 50000 spectrum-charge combinations searched, 81% complete
INFO: 60000 spectrum-charge combinations searched, 97% complete
INFO: [Thread 3]: Deleted 0 precursor, 0 isotope and 242 out-of-range peaks.
INFO: [Thread 3]: Retained 99.9971% of peaks.
INFO: [Thread 1]: Deleted 0 precursor, 0 isotope and 255 out-of-range peaks.
INFO: [Thread 1]: Retained 99.9969% of peaks.
INFO: [Thread 2]: Deleted 0 precursor, 0 isotope and 244 out-of-range peaks.
INFO: [Thread 2]: Retained 99.9971% of peaks.
INFO: [Thread 0]: Deleted 0 precursor, 0 isotope and 236 out-of-range peaks.
INFO: [Thread 0]: Retained 99.9972% of peaks.
INFO: Time per spectrum-charge combination: 0.020568 s.
INFO: Average number of candidates per spectrum-charge combination: 243.574417 
INFO: Reading spectrum file /hdd/data/tide-lite-results/PXD028806/xcorr.20180913_Cell_Line_TMT_Test_F6_1.mzML.qtofpp.mzML.spectrumrecords.tmp.
INFO: Read 61150 spectra.
INFO: Starting search.
INFO: 10000 spectrum-charge combinations searched, 16% complete
INFO: 20000 spectrum-charge combinations searched, 33% complete
INFO: 30000 spectrum-charge combinations searched, 49% complete
INFO: 40000 spectrum-charge combinations searched, 65% complete
INFO: 50000 spectrum-charge combinations searched, 82% complete
INFO: 60000 spectrum-charge combinations searched, 98% complete
INFO: [Thread 3]: Deleted 0 precursor, 0 isotope and 244 out-of-range peaks.
INFO: [Thread 3]: Retained 99.9965% of peaks.
INFO: [Thread 1]: Deleted 0 precursor, 0 isotope and 261 out-of-range peaks.
INFO: [Thread 1]: Retained 99.9963% of peaks.
INFO: [Thread 0]: Deleted 0 precursor, 0 isotope and 277 out-of-range peaks.
INFO: [Thread 0]: Retained 99.9961% of peaks.
INFO: [Thread 2]: Deleted 0 precursor, 0 isotope and 249 out-of-range peaks.
INFO: [Thread 2]: Retained 99.9964% of peaks.
INFO: Time per spectrum-charge combination: 0.021367 s.
INFO: Average number of candidates per spectrum-charge combination: 254.822845 
INFO: Reading spectrum file /hdd/data/tide-lite-results/PXD028806/xcorr.20180913_Cell_Line_TMT_Test_F7_1.mzML.qtofpp.mzML.spectrumrecords.tmp.
INFO: Read 62032 spectra.
INFO: Starting search.
INFO: 10000 spectrum-charge combinations searched, 16% complete
INFO: 20000 spectrum-charge combinations searched, 32% complete
INFO: 30000 spectrum-charge combinations searched, 48% complete
INFO: 40000 spectrum-charge combinations searched, 64% complete
INFO: 50000 spectrum-charge combinations searched, 81% complete
INFO: 60000 spectrum-charge combinations searched, 97% complete
INFO: [Thread 3]: Deleted 0 precursor, 0 isotope and 240 out-of-range peaks.
INFO: [Thread 3]: Retained 99.9973% of peaks.
INFO: [Thread 1]: Deleted 0 precursor, 0 isotope and 212 out-of-range peaks.
INFO: [Thread 1]: Retained 99.9977% of peaks.
INFO: [Thread 2]: Deleted 0 precursor, 0 isotope and 249 out-of-range peaks.
INFO: [Thread 2]: Retained 99.9973% of peaks.
INFO: [Thread 0]: Deleted 0 precursor, 0 isotope and 216 out-of-range peaks.
INFO: [Thread 0]: Retained 99.9976% of peaks.
INFO: Time per spectrum-charge combination: 0.021702 s.
INFO: Average number of candidates per spectrum-charge combination: 252.641846 
INFO: Reading spectrum file /hdd/data/tide-lite-results/PXD028806/xcorr.20180913_Cell_Line_TMT_Test_F8_1.mzML.qtofpp.mzML.spectrumrecords.tmp.
INFO: Read 61546 spectra.
INFO: Starting search.
INFO: 10000 spectrum-charge combinations searched, 16% complete
INFO: 20000 spectrum-charge combinations searched, 32% complete
INFO: 30000 spectrum-charge combinations searched, 49% complete
INFO: 40000 spectrum-charge combinations searched, 65% complete
INFO: 50000 spectrum-charge combinations searched, 81% complete
INFO: 60000 spectrum-charge combinations searched, 97% complete
INFO: [Thread 1]: Deleted 0 precursor, 0 isotope and 252 out-of-range peaks.
INFO: [Thread 1]: Retained 99.9962% of peaks.
INFO: [Thread 3]: Deleted 0 precursor, 0 isotope and 249 out-of-range peaks.
INFO: [Thread 3]: Retained 99.9963% of peaks.
INFO: [Thread 0]: Deleted 0 precursor, 0 isotope and 261 out-of-range peaks.
INFO: [Thread 0]: Retained 99.9961% of peaks.
INFO: [Thread 2]: Deleted 0 precursor, 0 isotope and 257 out-of-range peaks.
INFO: [Thread 2]: Retained 99.9962% of peaks.
INFO: Time per spectrum-charge combination: 0.022490 s.
INFO: Average number of candidates per spectrum-charge combination: 250.675858 
INFO: Reading spectrum file /hdd/data/tide-lite-results/PXD028806/xcorr.20180913_Cell_Line_TMT_Test_F9_1.mzML.qtofpp.mzML.spectrumrecords.tmp.
INFO: Read 61097 spectra.
INFO: Starting search.
INFO: 10000 spectrum-charge combinations searched, 16% complete
INFO: 20000 spectrum-charge combinations searched, 33% complete
INFO: 30000 spectrum-charge combinations searched, 49% complete
INFO: 40000 spectrum-charge combinations searched, 65% complete
INFO: 50000 spectrum-charge combinations searched, 82% complete
INFO: 60000 spectrum-charge combinations searched, 98% complete
INFO: [Thread 0]: Deleted 0 precursor, 0 isotope and 237 out-of-range peaks.
INFO: [Thread 0]: Retained 99.9968% of peaks.
INFO: [Thread 3]: Deleted 0 precursor, 0 isotope and 261 out-of-range peaks.
INFO: [Thread 3]: Retained 99.9964% of peaks.
INFO: [Thread 1]: Deleted 0 precursor, 0 isotope and 264 out-of-range peaks.
INFO: [Thread 1]: Retained 99.9964% of peaks.
INFO: [Thread 2]: Deleted 0 precursor, 0 isotope and 214 out-of-range peaks.
INFO: [Thread 2]: Retained 99.9971% of peaks.
INFO: Time per spectrum-charge combination: 0.023274 s.
INFO: Average number of candidates per spectrum-charge combination: 244.192429 
INFO: Elapsed time: 1.42e+03 s
INFO: Finished crux tide-search.
INFO: Return Code:0
```
