## Supplementary log files for "Fast and memory efficient searching of large-scale mass spectrometry data using Tide": crux42.tide-search.log.txt

```
INFO: CPU: L429746
INFO: Crux version: 4.1-1e2acbe4-2024-01-31
INFO: Пт 02 фев 2024 10:46:50 MSK
COMMAND LINE: /home/attila/crux-tide-lite/src/crux tide-lite-search --mz-bin-width 0.02 --score-function xcorr --print-search-progress 10000 --precursor-window 10 --precursor-window-type ppm --concat T --top-match 1 --num-threads 4 --fileroot xcorr --overwrite T --output-dir /hdd/data/tide-lite-results/PXD028806 /blob/dda/PXD028806/20180913_Cell_Line_TMT_Test_F10_1.mzML.qtofpp.mzML /blob/dda/PXD028806/20180913_Cell_Line_TMT_Test_F11_1.mzML.qtofpp.mzML /blob/dda/PXD028806/20180913_Cell_Line_TMT_Test_F1_1.mzML.qtofpp.mzML /blob/dda/PXD028806/20180913_Cell_Line_TMT_Test_F12_1.mzML.qtofpp.mzML /blob/dda/PXD028806/20180913_Cell_Line_TMT_Test_F13_1.mzML.qtofpp.mzML /blob/dda/PXD028806/20180913_Cell_Line_TMT_Test_F14_1_re.mzML.qtofpp.mzML /blob/dda/PXD028806/20180913_Cell_Line_TMT_Test_F15_1.mzML.qtofpp.mzML /blob/dda/PXD028806/20180913_Cell_Line_TMT_Test_F16_1.mzML.qtofpp.mzML /blob/dda/PXD028806/20180913_Cell_Line_TMT_Test_F17_1.mzML.qtofpp.mzML /blob/dda/PXD028806/20180913_Cell_Line_TMT_Test_F18_1.mzML.qtofpp.mzML /blob/dda/PXD028806/20180913_Cell_Line_TMT_Test_F19_1_re.mzML.qtofpp.mzML /blob/dda/PXD028806/20180913_Cell_Line_TMT_Test_F20_1.mzML.qtofpp.mzML /blob/dda/PXD028806/20180913_Cell_Line_TMT_Test_F21_1.mzML.qtofpp.mzML /blob/dda/PXD028806/20180913_Cell_Line_TMT_Test_F2_1.mzML.qtofpp.mzML /blob/dda/PXD028806/20180913_Cell_Line_TMT_Test_F22_1.mzML.qtofpp.mzML /blob/dda/PXD028806/20180913_Cell_Line_TMT_Test_F23_1.mzML.qtofpp.mzML /blob/dda/PXD028806/20180913_Cell_Line_TMT_Test_F24_1.mzML.qtofpp.mzML /blob/dda/PXD028806/20180913_Cell_Line_TMT_Test_F3_1.mzML.qtofpp.mzML /blob/dda/PXD028806/20180913_Cell_Line_TMT_Test_F4_1.mzML.qtofpp.mzML /blob/dda/PXD028806/20180913_Cell_Line_TMT_Test_F5_1.mzML.qtofpp.mzML /blob/dda/PXD028806/20180913_Cell_Line_TMT_Test_F6_1.mzML.qtofpp.mzML /blob/dda/PXD028806/20180913_Cell_Line_TMT_Test_F7_1.mzML.qtofpp.mzML /blob/dda/PXD028806/20180913_Cell_Line_TMT_Test_F8_1.mzML.qtofpp.mzML /blob/dda/PXD028806/20180913_Cell_Line_TMT_Test_F9_1.mzML.qtofpp.mzML /hdd/data/tide-lite-results/HUMAN_FT_OX_TMT
INFO: Beginning tide-lite-search.
INFO: Running tide-lite-search...
INFO: Number of Threads: 4
INFO: Reading index /hdd/data/tide-lite-results/HUMAN_FT_OX_TMT
INFO: Converting /blob/dda/PXD028806/20180913_Cell_Line_TMT_Test_F11_1.mzML.qtofpp.mzML to spectrumrecords format
INFO: Converting /blob/dda/PXD028806/20180913_Cell_Line_TMT_Test_F1_1.mzML.qtofpp.mzML to spectrumrecords format
INFO: Converting /blob/dda/PXD028806/20180913_Cell_Line_TMT_Test_F10_1.mzML.qtofpp.mzML to spectrumrecords format
INFO: Converting /blob/dda/PXD028806/20180913_Cell_Line_TMT_Test_F12_1.mzML.qtofpp.mzML to spectrumrecords format
INFO: Converting /blob/dda/PXD028806/20180913_Cell_Line_TMT_Test_F15_1.mzML.qtofpp.mzML to spectrumrecords format
INFO: Converting /blob/dda/PXD028806/20180913_Cell_Line_TMT_Test_F13_1.mzML.qtofpp.mzML to spectrumrecords format
INFO: Converting /blob/dda/PXD028806/20180913_Cell_Line_TMT_Test_F16_1.mzML.qtofpp.mzML to spectrumrecords format
INFO: Converting /blob/dda/PXD028806/20180913_Cell_Line_TMT_Test_F14_1_re.mzML.qtofpp.mzML to spectrumrecords format
INFO: Converting /blob/dda/PXD028806/20180913_Cell_Line_TMT_Test_F19_1_re.mzML.qtofpp.mzML to spectrumrecords format
INFO: Converting /blob/dda/PXD028806/20180913_Cell_Line_TMT_Test_F17_1.mzML.qtofpp.mzML to spectrumrecords format
INFO: Converting /blob/dda/PXD028806/20180913_Cell_Line_TMT_Test_F20_1.mzML.qtofpp.mzML to spectrumrecords format
INFO: Converting /blob/dda/PXD028806/20180913_Cell_Line_TMT_Test_F18_1.mzML.qtofpp.mzML to spectrumrecords format
INFO: Converting /blob/dda/PXD028806/20180913_Cell_Line_TMT_Test_F22_1.mzML.qtofpp.mzML to spectrumrecords format
INFO: Converting /blob/dda/PXD028806/20180913_Cell_Line_TMT_Test_F21_1.mzML.qtofpp.mzML to spectrumrecords format
INFO: Converting /blob/dda/PXD028806/20180913_Cell_Line_TMT_Test_F2_1.mzML.qtofpp.mzML to spectrumrecords format
INFO: Converting /blob/dda/PXD028806/20180913_Cell_Line_TMT_Test_F23_1.mzML.qtofpp.mzML to spectrumrecords format
INFO: Converting /blob/dda/PXD028806/20180913_Cell_Line_TMT_Test_F4_1.mzML.qtofpp.mzML to spectrumrecords format
INFO: Converting /blob/dda/PXD028806/20180913_Cell_Line_TMT_Test_F24_1.mzML.qtofpp.mzML to spectrumrecords format
INFO: Converting /blob/dda/PXD028806/20180913_Cell_Line_TMT_Test_F3_1.mzML.qtofpp.mzML to spectrumrecords format
INFO: Converting /blob/dda/PXD028806/20180913_Cell_Line_TMT_Test_F5_1.mzML.qtofpp.mzML to spectrumrecords format
INFO: Converting /blob/dda/PXD028806/20180913_Cell_Line_TMT_Test_F8_1.mzML.qtofpp.mzML to spectrumrecords format
INFO: Converting /blob/dda/PXD028806/20180913_Cell_Line_TMT_Test_F7_1.mzML.qtofpp.mzML to spectrumrecords format
INFO: Converting /blob/dda/PXD028806/20180913_Cell_Line_TMT_Test_F6_1.mzML.qtofpp.mzML to spectrumrecords format
INFO: Converting /blob/dda/PXD028806/20180913_Cell_Line_TMT_Test_F9_1.mzML.qtofpp.mzML to spectrumrecords format
INFO: Elapsed time: 206 s
INFO: Starting search.
INFO: 10000 spectrum-charge combinations searched.
INFO: 20000 spectrum-charge combinations searched.
INFO: 30000 spectrum-charge combinations searched.
INFO: 40000 spectrum-charge combinations searched.
INFO: 50000 spectrum-charge combinations searched.
INFO: 60000 spectrum-charge combinations searched.
INFO: 70000 spectrum-charge combinations searched.
INFO: 80000 spectrum-charge combinations searched.
INFO: 90000 spectrum-charge combinations searched.
INFO: 100000 spectrum-charge combinations searched.
INFO: 110000 spectrum-charge combinations searched.
INFO: 120000 spectrum-charge combinations searched.
INFO: 130000 spectrum-charge combinations searched.
INFO: 140000 spectrum-charge combinations searched.
INFO: 150000 spectrum-charge combinations searched.
INFO: 160000 spectrum-charge combinations searched.
INFO: 170000 spectrum-charge combinations searched.
INFO: 180000 spectrum-charge combinations searched.
INFO: 190000 spectrum-charge combinations searched.
INFO: 200000 spectrum-charge combinations searched.
INFO: 210000 spectrum-charge combinations searched.
INFO: 220000 spectrum-charge combinations searched.
INFO: 230000 spectrum-charge combinations searched.
INFO: 240000 spectrum-charge combinations searched.
INFO: 250000 spectrum-charge combinations searched.
INFO: 260000 spectrum-charge combinations searched.
INFO: 270000 spectrum-charge combinations searched.
INFO: 280000 spectrum-charge combinations searched.
INFO: 290000 spectrum-charge combinations searched.
INFO: 300000 spectrum-charge combinations searched.
INFO: 310000 spectrum-charge combinations searched.
INFO: 320000 spectrum-charge combinations searched.
INFO: 330000 spectrum-charge combinations searched.
INFO: 340000 spectrum-charge combinations searched.
INFO: 350000 spectrum-charge combinations searched.
INFO: 360000 spectrum-charge combinations searched.
INFO: 370000 spectrum-charge combinations searched.
INFO: 380000 spectrum-charge combinations searched.
INFO: 390000 spectrum-charge combinations searched.
INFO: 400000 spectrum-charge combinations searched.
INFO: 410000 spectrum-charge combinations searched.
INFO: 420000 spectrum-charge combinations searched.
INFO: 430000 spectrum-charge combinations searched.
INFO: 440000 spectrum-charge combinations searched.
INFO: 450000 spectrum-charge combinations searched.
INFO: 460000 spectrum-charge combinations searched.
INFO: 470000 spectrum-charge combinations searched.
INFO: 480000 spectrum-charge combinations searched.
INFO: 490000 spectrum-charge combinations searched.
INFO: 500000 spectrum-charge combinations searched.
INFO: 510000 spectrum-charge combinations searched.
INFO: 520000 spectrum-charge combinations searched.
INFO: 530000 spectrum-charge combinations searched.
INFO: 540000 spectrum-charge combinations searched.
INFO: 550000 spectrum-charge combinations searched.
INFO: 560000 spectrum-charge combinations searched.
INFO: 570000 spectrum-charge combinations searched.
INFO: 580000 spectrum-charge combinations searched.
INFO: 590000 spectrum-charge combinations searched.
INFO: 600000 spectrum-charge combinations searched.
INFO: 610000 spectrum-charge combinations searched.
INFO: 620000 spectrum-charge combinations searched.
INFO: 630000 spectrum-charge combinations searched.
INFO: 640000 spectrum-charge combinations searched.
INFO: 650000 spectrum-charge combinations searched.
INFO: 660000 spectrum-charge combinations searched.
INFO: 670000 spectrum-charge combinations searched.
INFO: 680000 spectrum-charge combinations searched.
INFO: 690000 spectrum-charge combinations searched.
INFO: 700000 spectrum-charge combinations searched.
INFO: 710000 spectrum-charge combinations searched.
INFO: 720000 spectrum-charge combinations searched.
INFO: 730000 spectrum-charge combinations searched.
INFO: 740000 spectrum-charge combinations searched.
INFO: 750000 spectrum-charge combinations searched.
INFO: 760000 spectrum-charge combinations searched.
INFO: 770000 spectrum-charge combinations searched.
INFO: 780000 spectrum-charge combinations searched.
INFO: 790000 spectrum-charge combinations searched.
INFO: 800000 spectrum-charge combinations searched.
INFO: 810000 spectrum-charge combinations searched.
INFO: 820000 spectrum-charge combinations searched.
INFO: 830000 spectrum-charge combinations searched.
INFO: 840000 spectrum-charge combinations searched.
INFO: 850000 spectrum-charge combinations searched.
INFO: 860000 spectrum-charge combinations searched.
INFO: 870000 spectrum-charge combinations searched.
INFO: 880000 spectrum-charge combinations searched.
INFO: 890000 spectrum-charge combinations searched.
INFO: 900000 spectrum-charge combinations searched.
INFO: 910000 spectrum-charge combinations searched.
INFO: 920000 spectrum-charge combinations searched.
INFO: 930000 spectrum-charge combinations searched.
INFO: 940000 spectrum-charge combinations searched.
INFO: 950000 spectrum-charge combinations searched.
INFO: 960000 spectrum-charge combinations searched.
INFO: 970000 spectrum-charge combinations searched.
INFO: 980000 spectrum-charge combinations searched.
INFO: 990000 spectrum-charge combinations searched.
INFO: 1000000 spectrum-charge combinations searched.
INFO: 1010000 spectrum-charge combinations searched.
INFO: 1020000 spectrum-charge combinations searched.
INFO: 1030000 spectrum-charge combinations searched.
INFO: 1040000 spectrum-charge combinations searched.
INFO: 1050000 spectrum-charge combinations searched.
INFO: 1060000 spectrum-charge combinations searched.
INFO: 1070000 spectrum-charge combinations searched.
INFO: 1080000 spectrum-charge combinations searched.
INFO: 1090000 spectrum-charge combinations searched.
INFO: 1100000 spectrum-charge combinations searched.
INFO: 1110000 spectrum-charge combinations searched.
INFO: 1120000 spectrum-charge combinations searched.
INFO: 1130000 spectrum-charge combinations searched.
INFO: 1140000 spectrum-charge combinations searched.
INFO: 1150000 spectrum-charge combinations searched.
INFO: 1160000 spectrum-charge combinations searched.
INFO: 1170000 spectrum-charge combinations searched.
INFO: 1180000 spectrum-charge combinations searched.
INFO: 1190000 spectrum-charge combinations searched.
INFO: 1200000 spectrum-charge combinations searched.
INFO: 1210000 spectrum-charge combinations searched.
INFO: 1220000 spectrum-charge combinations searched.
INFO: 1230000 spectrum-charge combinations searched.
INFO: 1240000 spectrum-charge combinations searched.
INFO: 1250000 spectrum-charge combinations searched.
INFO: 1260000 spectrum-charge combinations searched.
INFO: 1270000 spectrum-charge combinations searched.
INFO: 1280000 spectrum-charge combinations searched.
INFO: 1290000 spectrum-charge combinations searched.
INFO: 1300000 spectrum-charge combinations searched.
INFO: 1310000 spectrum-charge combinations searched.
INFO: 1320000 spectrum-charge combinations searched.
INFO: 1330000 spectrum-charge combinations searched.
INFO: 1340000 spectrum-charge combinations searched.
INFO: 1350000 spectrum-charge combinations searched.
INFO: 1360000 spectrum-charge combinations searched.
INFO: 1370000 spectrum-charge combinations searched.
INFO: 1380000 spectrum-charge combinations searched.
INFO: 1390000 spectrum-charge combinations searched.
INFO: 1400000 spectrum-charge combinations searched.
INFO: 1410000 spectrum-charge combinations searched.
INFO: 1420000 spectrum-charge combinations searched.
INFO: 1430000 spectrum-charge combinations searched.
INFO: 1440000 spectrum-charge combinations searched.
INFO: 1450000 spectrum-charge combinations searched.
INFO: 1460000 spectrum-charge combinations searched.
INFO: Deleted 0 precursor, 0 isotope and 22469 out-of-range peaks.
INFO: Retained 99.9969% of peaks.
INFO: Time per spectrum-charge combination: 0.000481 s.
INFO: Average number of candidates per spectrum-charge combination: 269.877895 
INFO: 1467356 spectrum-charge combinations loaded, 1398572 spectrum-charge combinations searched. 
INFO: Elapsed time: 673 s
INFO: Finished crux tide-lite-search.
INFO: Return Code:0
```
