## Supplementary log files for "Fast and memory efficient searching of large-scale mass spectrometry data using Tide": tide-index.log.txt

```
INFO: CPU: L429746
INFO: Crux version: 4.1-b56d30d9-2024-01-26
INFO: Вт 30 янв 2024 16:49:10 MSK
COMMAND LINE: /home/attila/crux-tide-lite/src/crux tide-index --max-mods 3 --mods-spec 1M+15.9949,K+229.162932 --nterm-peptide-mods-spec X+229.162932 --decoy-format shuffle --digestion full-digest --missed-cleavages 3 --min-length 7 --max-length 50 --overwrite T --peptide-list F --memory-limit 16 --temp-dir /hdd/data/HUMAN_FT_OX_TMT --output-dir /hdd/data/HUMAN_FT_OX_TMT /home/data/Fasta/uniprot-proteome_UP000005640_canonical_isoforms.fasta /hdd/data/HUMAN_FT_OX_TMT
INFO: Beginning tide-index.
INFO: Running tide-index...
WARNING: The output directory '/hdd/data/HUMAN_FT_OX_TMT' already exists.
Existing files will be overwritten.
INFO: Reading /home/data/Fasta/uniprot-proteome_UP000005640_canonical_isoforms.fasta and computing unmodified target peptides...
INFO: Processed 10000 protein sequences
INFO: Processed 20000 protein sequences
INFO: Processed 30000 protein sequences
INFO: Processed 40000 protein sequences
INFO: Processed 50000 protein sequences
INFO: Processed 60000 protein sequences
INFO: Processed 70000 protein sequences
INFO: Processed 80000 protein sequences
INFO: Processed 90000 protein sequences
INFO: Processed 100000 protein sequences
INFO: Cleaved 101038 protein sequences in total.
INFO: Ignoring 25048 peptide sequences containing unrecognized characters.
INFO: Generated 12426571 targets, including duplicates.
INFO: Writing peptides
INFO: Wrote 1000000 unique target peptides
INFO: Wrote 2000000 unique target peptides
INFO: Wrote 3000000 unique target peptides
INFO: Skipped 8492912 duplicate targets.
INFO: Generated 3933659 unique target peptides.
INFO: Computing modified peptides...
INFO: Created 5759665 modified and unmodified target peptides.
INFO: Generating 1 decoy(s) per target peptide
INFO: Failed to generate decoys for 143 low complexity peptides.
INFO: Generated 5759665 target peptides.
INFO: Generated 5759513 decoy peptides.
INFO: Generated 11519178 peptides in total.
INFO: Elapsed time: 71.4 s
INFO: Finished crux tide-index.
INFO: Return Code:0
```
